# Evaluating proteome allocation of *Saccharomyces cerevisiae* phenotypes with resource balance analysis

**DOI:** 10.1101/2022.09.20.508694

**Authors:** Hoang V. Dinh, Costas D. Maranas

## Abstract

*Saccharomyces cerevisiae* is an important model organism and a workhorse in bioproduction. Here, we reconstructed a compact and tractable genome-scale resource balance analysis (RBA) model (i.e., *sc*RBA) to analyze metabolic fluxes and proteome allocation in a computationally efficient manner. Resource capacity models such as *sc*RBA provide the quantitative means to identify bottlenecks in biosynthetic pathways due to enzyme, compartment size, and/or ribosome availability limitations. ATP maintenance rate and *in vivo* apparent turnover numbers (k_app_) were regressed from metabolic flux and protein concentration data to capture observed physiological growth yield and proteome efficiency and allocation, respectively. Estimated parameter values were found to vary with oxygen and nutrient availability. Overall, this work (i) provides condition-specific model parameters to recapitulate phenotypes corresponding to different extracellular environments, (ii) alludes to the enhancing effect of substrate channeling and post-translational activation on *in vivo* enzyme efficiency in glycolysis and electron transport chain, and (iii) reveals that the Crabtree effect is underpinned by specific limitations in mitochondrial proteome capacity and secondarily ribosome availability rather than overall proteome capacity.

## Supplementary Data 6 for "Evaluating proteome allocation of *Saccharomyces cerevisiae* phenotypes with resource balance analysis": RBA_result.json

```
{
    "biom_id": "BIOSYN-BIODILAERO",
    "enzyme_mw": "",
    "growth_rate": 0.1,
    "metabolic_flux": {
        "13GS_c": 0.101630484393213,
        "16GS_c": 0.026744933730518,
        "2MBTOHt_c_m": 0.0,
        "2OBUTt_c_m": 0.026826809033755,
        "2OXOADPt_c_m": 0.017634387959404,
        "2PHETOHt_c_e": -6.842141185801959,
        "3C3HMPt_c_m": -0.025410620926561,
        "3DSPHR_r": 0.000456917847657,
        "3HACD200_rm": 0.000456917847657,
        "3HACD220_rm": 0.000456917847657,
        "3HACD240_rm": 0.000456917847657,
        "3HACD260_rm": 0.000228458923828,
        "3MOPt_c_m": -0.026826809033755,
        "3OACE200_rm": 0.000456917847657,
        "3OACE220_rm": 0.000456917847657,
        "3OACE240_rm": 0.000456917847657,
        "3OACE260_rm": 0.000228458923828,
        "3OACR200_rm": 0.000456917847657,
        "3OACR220_rm": 0.000456917847657,
        "3OACR240_rm": 0.000456917847657,
        "3OACR260_rm": 0.000228458923828,
        "4ABZt_c_e": -6.258003261e-06,
        "4ABZt_c_m": 6.258003261e-06,
        "5AOPt_c_m": -1.0617580456e-05,
        "AASADy_c": 0.017634387959404,
        "AATA_c": 0.017634387959404,
        "ACACT40ir_c": 0.0,
        "ACACT40ir_m": 0.023802422817517,
        "ACCOAC_c": 0.111923642455689,
        "ACGAM6PS_c": 0.002402738037236,
        "ACGAMPM_c": 0.002402738037236,
        "ACGK_m": 0.01429245692486,
        "ACHBS_m": 0.026826809033755,
        "ACLS_m": 0.042102365979544,
        "ACOADS160_rm": 0.008050311815487,
        "ACOADS180_rm": 0.002953679298796,
        "ACONTa_m": 0.917992881427431,
        "ACONTb_m": 0.917992881427431,
        "ACOTAi_m": 0.01429245692486,
        "ACS_c": 0.1546008869128,
        "ADK1_c": 0.668631820418387,
        "ADNK1_c": 0.013157331721814,
        "ADPATPt_c_m": 25.227358633521696,
        "ADSK_c": 0.025102857800636,
        "ADSL1r_c": 0.021567803862368,
        "ADSL2i_c": 0.009128073481569,
        "ADSS_c": 0.021567803862368,
        "AFAT_c": 1.648402279e-06,
        "AGPAT_rm": 0.006229325058133,
        "AGPRi_m": 0.01429245692486,
        "AHCYSt_c_rm": -0.009190006815435,
        "AHCi_c": 0.013157331721814,
        "AHSERL2_c": 0.025102857800636,
        "AICART_c": 0.02577394575552,
        "AIRC1_c": 0.009128073481569,
        "AKGDH_m": 0.843718868164025,
        "AKGMALt_c_e": -1000.0,
        "AKGMALta_m": 0.140860167784898,
        "AKGt_c_e": -1000.0,
        "AKP1_c": 6.258003261e-06,
        "ALAS_m": 1.0617580456e-05,
        "ALATA_L_m": -0.035601952543649,
        "ALATRS_c": 0.035601952543649,
        "ALAt_c_m": 0.035601952543649,
        "ALDD2y_c": 0.129498029112164,
        "AMETt_c_rm": 0.009190006815435,
        "AMPt_c_l": -2.03218201e-07,
        "ANPRT_c": 0.004888083864839,
        "ANS_c": 0.004888083864839,
        "ARGSL_c": 0.01429245692486,
        "ARGSS_c": 0.01429245692486,
        "ARGTRS_c": 0.01429245692486,
        "ASAD_c": 0.062496574612778,
        "ASNS1_c": 0.019752757855716,
        "ASNTRS_c": 0.019752757855716,
        "ASPCT_c": 0.008949218970341,
        "ASPK_c": 0.062496574612778,
        "ASPTA_c": -0.154103469759357,
        "ASPTRS_c": 0.017916584051724,
        "ATPASEP2e_c": 0.247524974319261,
        "ATPM_c": 1.0,
        "ATPPRT_c": 0.016645872273951,
        "ATPS_m": 8.132647613287663,
        "ATPt_c_l": 2.03218201e-07,
        "BPNT_c": 0.025102857800636,
        "C14STR_c": 0.003967020823421,
        "C24STR_r": 0.003967020823421,
        "C3STDH1_c": 0.003967020823421,
        "C3STDH2_c": 0.003967020823421,
        "C3STKR1_c": 0.003967020823421,
        "C3STKR2_c": 0.003967020823421,
        "C4STMO1_c": 0.003967020823421,
        "C4STMO2_c": 0.003967020823421,
        "C4STMO3_c": 0.003967020823421,
        "C4STMO4_c": 0.003967020823421,
        "CA2tps_c_e": 0.000128844253705,
        "CBPS_c": 0.023241675895201,
        "CDPDAGS_rm": 0.005871547485587,
        "CERH124B_r": 4.5691784766e-05,
        "CERH126B_r": 4.5691784766e-05,
        "CERH2A24_r": 9.1383569531e-05,
        "CERH2A26_r": 9.1383569531e-05,
        "CERH324_r": 4.5691784766e-05,
        "CERH326_r": 4.5691784766e-05,
        "CERS124_r": 9.1383569531e-05,
        "CERS126_r": 9.1383569531e-05,
        "CERS2A24_r": 0.000137075354297,
        "CERS2A26_r": 0.000137075354297,
        "CERt_g_r": 0.000456917847657,
        "CHLSTI_c": 0.003967020823421,
        "CHORM_c": 6.866550419382622,
        "CHORS_c": 6.87143850324746,
        "CHTNS_c": 0.002402738037236,
        "CITt_c_e": 0.0,
        "CMPt_c_rm": -0.005871547485587,
        "CO2t_c_e": 20.638313237606326,
        "CO2t_c_m": -3.024749977842105,
        "CO2t_c_mm": -0.003886588611026,
        "CO2t_c_n": -0.385140621626348,
        "CO2t_c_r": -0.000456917847657,
        "CO2t_c_rm": -0.001599212466799,
        "COAt_c_l": -0.000990526471239,
        "COAt_c_m": 0.023802422817517,
        "COAt_c_r": -0.0009138356953144466,
        "COAt_c_rm": -0.014866498919486,
        "COBALT2t_c_e": 3.2678974e-08,
        "CPPPGO_c": 1.175156078e-06,
        "CS_m": 0.917992881427431,
        "CTPS2_c": 0.004182473066834,
        "CTPt_c_rm": 0.005871547485526207,
        "CUtps_c_e": 1.2096719485e-05,
        "CYSTGL_c": 0.008587802356851,
        "CYSTRS_c": 0.008568868814357,
        "CYSTS_c": 0.008587802356851,
        "CYTK1_c": 0.005890481028082,
        "CYTK2_c": -0.000378105183304,
        "DAGt_c_l": 0.000814695420203,
        "DAGt_c_rm": -0.000814695420203,
        "DAGt_gm_rm": 0.000456917847657,
        "DCMPDA_c": 0.000378105183304,
        "DDPA_c": 6.87143850324746,
        "DGAT_l": 0.00099072968944,
        "DHAD1_m": 0.042102365979544,
        "DHAD2_m": 0.026826809033755,
        "DHFRi_c": 0.000384363186565,
        "DHFS_1_c": 6.258003261e-06,
        "DHNPA2i_m": 6.258003261e-06,
        "DHNPTt_c_m": 6.258003261e-06,
        "DHORDfum_c": 0.008949218970341,
        "DHORTS_c": -0.008949218970341,
        "DHPTS_m": 6.258003261e-06,
        "DHPTt_c_m": -6.258003261e-06,
        "DHQS_c": 6.87143850324746,
        "DHQTi_c": 6.87143850324746,
        "DICAT6_c": 2.1994871745e-05,
        "DMATT_c": 0.007934140939172,
        "DOLPMMT_r": 0.065492779202469,
        "DOLPMT_c": 0.065492779202469,
        "DOLPt_c_r": -0.065492779202469,
        "DPCOAK_c": 1.8872406359e-05,
        "DPMVD_c": 0.023802422817517,
        "DTMPK_c": 0.000378105183304,
        "ECOAR200_rm": 0.000456917847657,
        "ECOAR220_rm": 0.000456917847657,
        "ECOAR240_rm": 0.000456917847657,
        "ECOAR260_rm": 0.000228458923828,
        "ENO_c": 15.229965372966122,
        "ERGSTt_c_r": 0.003158384487001,
        "ERGSTt_r_rm": 0.00080863633642,
        "ERGTETROLt_c_r": 0.003967020823421,
        "EX_2phetoh_e": 6.842141185801959,
        "EX_4abz_e": -6.258003261e-06,
        "EX_ca2_e": -0.000128844253705,
        "EX_co2_e": 20.638313237606326,
        "EX_cobalt2_e": -3.2678974e-08,
        "EX_cu2_e": -1.2096719485e-05,
        "EX_fe2_e": -6.8251993854e-05,
        "EX_gcald_e": 6.258003261e-06,
        "EX_glc__D_e": -13.200000000000001,
        "EX_h2o_e": 42.811471462103896,
        "EX_h_e": 0.1434665133164117,
        "EX_inost_e": -0.001277906219254,
        "EX_k_e": -0.060482561510841,
        "EX_mg2_e": -0.006395509350992,
        "EX_mn2_e": -9.915145658e-06,
        "EX_nac_e": -0.000604627498236,
        "EX_nh4_e": -0.56421649795701,
        "EX_ni2_e": -2.1994871745e-05,
        "EX_o2_e": -6.747028508456111,
        "EX_pi_e": -0.035496376398823,
        "EX_pnto__R_e": -1.8933542494e-05,
        "EX_pydxn_e": -9.114673167e-06,
        "EX_ribflv_e": -0.000108357858562,
        "EX_so4_e": -0.028225808364329,
        "EX_thm_e": -2.2140548509e-05,
        "EX_zn2_e": -0.000205062639898,
        "FACOAL161_l": 8.97658e-08,
        "FACOAL180_l": 5.389365e-08,
        "FACOAL181_l": 5.9558751e-08,
        "FBA_c": 9.349074381526652,
        "FCLT_m": 1.175156078e-06,
        "FDH_c": 0.132,
        "FE2t_c_e": 6.8251993854e-05,
        "FE2t_c_m": 1.175156078e-06,
        "FECOOR_m": 6.691744466822623,
        "FECRq6_m": 13.383488933645246,
        "FMNH_c": -1.0021772287e-05,
        "FMNRx_c": 8.170871391e-06,
        "FRDPt_c_m": 9.9292331e-08,
        "FTHFL_c": -0.128026721173318,
        "FUM_c": 0.044988334268797,
        "FUM_m": 0.843708250583569,
        "G3PAT_rm": 0.006229325058133,
        "G3PD1r_c": 0.006229325058133,
        "G5SADr_c": 0.009775080089711,
        "G5SDy_c": 0.009775080089711,
        "G6PDH2i_c": 3.850364798955995,
        "GALUi_c": 0.17982905931426,
        "GAPD_c": 15.385898160650724,
        "GARFT_c": 0.009128073481569,
        "GCALDt_c_e": -6.258003261e-06,
        "GCALDt_c_m": -6.258003261e-06,
        "GF6PTA_c": 0.002402738037236,
        "GHMT2r_c": 0.19297923275931,
        "GHMT2r_m": -0.077443351990507,
        "GK2_c": 0.004206141893152,
        "GLCt_c_e": 13.200000000000001,
        "GLNS_c": 0.107046723951613,
        "GLNTRS_c": 0.012866206603311,
        "GLU5K_c": 0.009775080089711,
        "GLUDy_c": 0.561823349003191,
        "GLUPRT_c": 0.009128073481569,
        "GLUTRS_c": 0.019699623682859,
        "GLUt_c_m": 0.080878611446351,
        "GLYC3Pt_c_rm": 0.006229325058133,
        "GLYCL_m": 0.077443351990507,
        "GLYGS_c": 0.048997617398255,
        "GLYTRS_c": 0.028953837716271,
        "GLYt_c_m": 0.15489732156147,
        "GMPS2_c": 0.004206141893152,
        "GND_c": 3.850364798955995,
        "GRTT_c": 0.007934140939172,
        "GTPCI_c": 6.258003261e-06,
        "H2Ot_c_e": -42.81147146210388,
        "H2Ot_c_en": 0.0,
        "H2Ot_c_l": 0.000176034269237,
        "H2Ot_c_m": -35.010305609543664,
        "H2Ot_c_n": 0.385140621626348,
        "H2Ot_c_r": -0.004606705810141,
        "H2Ot_c_rm": -0.023249417122818,
        "HACNH_m": 0.017634387959404,
        "HCITR_m": 0.017634387959404,
        "HCITS_m": 0.017634387959404,
        "HCO3E_n": 0.385140621626348,
        "HCO3t_c_n": -0.385140621626348,
        "HDCAt_c_l": -3.3265195858e-05,
        "HDCEAt_c_l": -9.753637544e-05,
        "HDCOAt_c_l": 0.0005493550496566968,
        "HDCOAt_c_rm": -0.000549355049748,
        "HEME3_c": 1.075863747e-06,
        "HEMEAt_c_m": 9.9292331e-08,
        "HEMEOS_m": 9.9292331e-08,
        "HEX1_c": 13.2,
        "HICITD_m": 0.017634387959404,
        "HISTD_c": 0.016645872273951,
        "HISTP_c": 0.016645872273951,
        "HISTRS_c": 0.016645872273951,
        "HMGCOAR_c": 0.023802422817517,
        "HMGCOAS_m": 0.023802422817517,
        "HMGCOAt_c_m": -0.023802422817517,
        "HOMOX_m": 9.9292331e-08,
        "HSDx_c": 0.062496574612778,
        "HSERTA_c": 0.025102857800636,
        "HSK_c": 0.037393716812142,
        "HSTPT_c": 0.016645872273951,
        "HXCCOAt_c_r": 0.000228458923828,
        "HXCCOAt_c_rm": -0.000228458923828,
        "Ht_c_l": -0.00017603426920231868,
        "Ht_c_n": -0.3851406216264195,
        "Ht_c_r": -0.056462134721251,
        "Ht_c_rm": 0.00201798043292456,
        "Ht_m_mm": 0.007773177222052,
        "IAMOHt_c_m": 0.0,
        "IBUTOHt_c_m": 0.0,
        "ICDHx_m": 0.901346786430308,
        "ICDHyi_m": 0.016646094997123,
        "IG3PS_c": 0.016645872273951,
        "IGPDH_c": 0.016645872273951,
        "IGPS_c": 0.004888083864839,
        "ILETA_c": -0.026826809033755,
        "ILETRS_c": 0.026826809033755,
        "IMPC_c": 0.02577394575552,
        "IMPD_c": 0.004206141893152,
        "IND3ETHt_c_m": 0.0,
        "INOSTt_c_rm": 0.001277906219254,
        "INOSTtps_e": 0.001277906219254,
        "IPCS_g": 0.000456917847657,
        "IPDDI_c": 0.007934140939172,
        "IPMD_c": 0.025410620926561,
        "IPPMIa_c": -0.025410620926561,
        "IPPMIb_c": -0.025410620926561,
        "IPPS_m": 0.025410620926561,
        "KARA1i_m": 0.042102365979544,
        "KARA2i_m": 0.026826809033755,
        "Ktps_e": 0.060482561510841,
        "LEUTA_c": -0.025410620926561,
        "LEUTRS_c": 0.025410620926561,
        "LNS14DMy_c": 0.003967020823421,
        "LNSTLS_c": 0.003967020823421,
        "LYSTRS_c": 0.017634387959404,
        "MALCOAt_c_rm": 0.001599212466799,
        "MALt_c_e": 1000.0,
        "MAN1PT_c": 0.065492779202469,
        "MAN6PI_c": -0.065492779202469,
        "MANNANt_c_r": -0.065492779202469,
        "MDH_c": -0.095871833516101,
        "MDH_m": 0.917992881427431,
        "ME2_m": 0.066575536941036,
        "METAT_c": 0.013157331721814,
        "METS_c": 0.029672387165599,
        "METTRS_c": 0.016515055443785,
        "MEVK1_c": 0.023802422817517,
        "MG2tps_c_e": 0.006395509350992,
        "MN2tps_c_e": 9.915145658e-06,
        "MTHFC_c": 0.162928740410407,
        "MTHFD_c": 0.162928740410407,
        "MTHFR3_c": 0.029672387165599,
        "NACt_c_e": 0.000604627498236,
        "NADHK1_c": 0.000324808205852,
        "NADHq6_c": 8.740250227938375,
        "NADHq6_m": 3.790581236152961,
        "NADHt_c_rm": 0.011003991114282,
        "NADPHt_c_r": 0.009030644481218,
        "NADPHt_c_rm": 0.003198424933598,
        "NADPt_c_r": -0.009030644481185846,
        "NADPt_c_rm": -0.003198424933598,
        "NADS2_c": 0.000604627498236,
        "NADt_c_rm": -0.011003991114282,
        "NAMNPP_c": 0.000604627498236,
        "NDPK1_c": 0.805960432280295,
        "NDPK2_c": 0.191181016321837,
        "NDPK3_c": 0.005257139633322,
        "NDPK4_c": 0.000378105183304,
        "NDPK5_c": 0.000255236473105,
        "NDPK7_c": 0.000255236211456,
        "NDPK8_c": 0.004584245730768,
        "NH4t_c_e": 0.56421649795701,
        "NH4t_c_m": -0.077443351990507,
        "NI2t_c_e": 2.1994871745e-05,
        "NNATi_c": 0.000604627498236,
        "O2t_c_e": 6.747028508456111,
        "O2t_c_m": 6.691746428141401,
        "O2t_c_r": 0.004606705810147105,
        "O2t_c_rm": 0.011003991114282,
        "OAAt_c_e": 0.0,
        "OCBT_c": 0.01429245692486,
        "OCDCAt_c_l": -9.26976142e-06,
        "OCDCEAt_c_l": -3.575971823011059e-05,
        "OCDCEAt_c_rm": 0.0,
        "ODECOAt_c_l": 0.000201533127726,
        "ODECOAt_c_rm": -0.000201533127726,
        "OMCDC_c": 0.025410620926561,
        "OMPDC_c": 0.008949218970341,
        "ORNTACi_m": 0.01429245692486,
        "ORNtpa_m": 0.01429245692486,
        "ORPT_c": -0.008949218970341,
        "P5CR_c": 0.009775080089711,
        "PAIL4Pt_en_rm": 0.0,
        "PAILS_rm": 0.001277906219254,
        "PAILt_c_rm": -0.000820988371598,
        "PAILt_gm_rm": -0.000456917847657,
        "PAPSR_c": 0.025102857800636,
        "PAP_rm": 0.000357777572546,
        "PC_c": 0.249975303275458,
        "PCt_c_rm": -0.003063335605145,
        "PDH_m": 1.032445158765948,
        "PDMEMT_rm": 0.003063335605145,
        "PEMT_rm": 0.003063335605145,
        "PEt_c_rm": -0.000823253005881,
        "PEt_mm_rm": 0.003886588611026,
        "PFK_c": 9.349074381526652,
        "PGCD_c": 0.155932787684602,
        "PGI_c": 9.16735011793747,
        "PGK_c": 15.385898160650724,
        "PGL_c": 3.850364798955995,
        "PGMT_c": 0.17982905931426,
        "PGM_c": 15.229965372966122,
        "PHETA1_c": -0.007232082542387,
        "PHETRS_c": 0.007232082542387,
        "PIt_c_rm": -0.000357777572546,
        "PItps_e": 0.035496376398823,
        "PItps_m": 23.35921182286362,
        "PMANM_c": -0.065492779202469,
        "PMEMT_rm": 0.003063335605145,
        "PMEVK_c": 0.023802422817517,
        "PMTCOAt_c_l": 0.000187218189413,
        "PMTCOAt_c_r": 0.000456917847657,
        "PMTCOAt_c_rm": 0.010404622927958,
        "PNTK_c": 1.8933542494e-05,
        "PNTOtps_e": 1.8933542494e-05,
        "PPA_m": 0.934073405329038,
        "PPBNGD_c": 1.327197557e-06,
        "PPBNGS_1_c": 5.308790228e-06,
        "PPCDC_c": 1.8933542494e-05,
        "PPIt_c_l": -2.03218201e-07,
        "PPIt_c_m": 0.934073306036708,
        "PPIt_c_rm": -0.005871547485587,
        "PPNCL2_c": 1.8933542494e-05,
        "PPND2_c": 0.017177151038276,
        "PPNDH_c": 6.849373268344346,
        "PPPG9t_c_m": 1.175156078e-06,
        "PPPGO_m": 5.87578039e-07,
        "PRAGSi_c": 0.009128073481569,
        "PRAIS_c": 0.009128073481569,
        "PRAIi_c": 0.004888083864839,
        "PRAMPC_c": 0.016645872273951,
        "PRASCSi_c": 0.009128073481569,
        "PRATPP_c": 0.016645872273951,
        "PRFGS_c": 0.009128073481569,
        "PRMICI_c": 0.016645872273951,
        "PROTRS_c": 0.009775080089711,
        "PRPPS_c": 0.040215876088936,
        "PSCIT_c": 6.87143850324746,
        "PSD_mm": 0.003886588611026,
        "PSERT_c": 0.155932787684602,
        "PSPHS_r": 0.000274150708594,
        "PSP_L_c": 0.155932787684602,
        "PSSA_rm": 0.004593641266333,
        "PSt_c_rm": -0.000707052655307,
        "PSt_mm_rm": -0.003886588611026,
        "PTPAT_c": 1.8872406359e-05,
        "PYDXK_c": 9.114673167e-06,
        "PYDXNtps_e": 9.114673167e-06,
        "PYDXR_c": 9.114673167e-06,
        "PYK_c": 1.487088366471202,
        "PYRDC_c": 0.129498029112164,
        "PYRtps_m": 1.112503115361404,
        "RIBFLVt_c_e": 0.000108357858562,
        "RNDR1_c": 0.000378103837616,
        "RNDR2_c": 0.000255236473105,
        "RNDR3_c": 0.00063334139476,
        "RPE_c": 0.249619780828886,
        "RPI_c": 3.600745018127109,
        "SACCD1_c": 0.017634387959404,
        "SACCD2_c": 0.017634387959404,
        "SERPT_r": 0.000456917847657,
        "SERTRS_c": 0.021870461580119,
        "SERt_c_m": -0.077443351990507,
        "SERt_c_r": 0.000456917847657,
        "SERt_c_rm": 0.004593641266333,
        "SHCHD2_c": 1.52041479e-07,
        "SHCHF_c": 1.52041479e-07,
        "SHK3Di_c": 6.87143850324746,
        "SHKK_c": 6.87143850324746,
        "SLFAT_c": 0.025102857800636,
        "SO3R_c": 0.025102857800636,
        "SO4t_c_e": 0.028225808364329,
        "SQLEy_r": 0.003967020823421,
        "SQLS_c": 0.003967020823421,
        "SQLt_c_r": 0.003967020823421,
        "SSQ23EPXt_c_r": 0.003967020823421,
        "STATg161_rm": 0.000591563832358,
        "STATg181_rm": 0.000217072504061,
        "STCOAt_c_l": 5.2420104351e-05,
        "STCOAt_c_rm": 0.004070469549861,
        "SUCDq6_m": 0.85265746955391,
        "SUCFUMt_c_m": 0.008949218970341,
        "SUCOAS_m": 0.843708250583569,
        "TAGL_l": 0.000176034269237,
        "TAGt_c_rm": -0.000814695420203,
        "TAGt_l_rm": 0.000814695420203,
        "TALA_c": 3.560529142038173,
        "THMtps_e": 2.2140548509e-05,
        "THRD_L_c": 0.018239006676904,
        "THRS_c": 0.037393716812142,
        "THRTRS_c": 0.019154710135238,
        "TKT1_c": 3.560529142038173,
        "TKT2_c": -3.310909361209287,
        "TMDPK_c": 2.2140548509e-05,
        "TMDS_c": 0.000378105183304,
        "TPI_c": 9.34284505646852,
        "TRDR_c": 0.026369539506117,
        "TRE6PP_c": 0.002456023792273,
        "TRE6PS_c": 0.002456023792273,
        "TRPS1_c": 0.004888083864839,
        "TRPTRS_c": 0.004888083864839,
        "TTCCOAt_c_r": 0.000228458923828,
        "TTCCOAt_c_rm": -0.000228458923828,
        "TYRTA_c": 0.017177151038276,
        "TYRTRS_c": 0.017177151038276,
        "UAGDP_c": 0.002402738037236,
        "UMPK_c": 0.008949218970341,
        "UPP3MT_2_c": 1.52041479e-07,
        "UPP3S_c": 1.327197557e-06,
        "UPPDC1_c": 1.175156078e-06,
        "VALTA_m": -0.016691745052983,
        "VALTRS_c": 0.016691745052983,
        "VALt_c_m": -0.016691745052983,
        "ZN2tps_c_e": 0.000205062639898,
        "compACYLCOA_l": 0.00099072968944,
        "compACYLCOA_rm": 0.012458650116267,
        "compCER_r": 0.000456917847657,
        "compFALPD_l": -0.000176034269237,
        "lumpFACS160_c": 0.011048758965028,
        "lumpFACS180_c": 0.004122889654212
    },
    "protein_mw": "",
    "proteome_allocation": {
        "PROTDUMMY": 0.4499999284522747,
        "Q0045": 0.00033775121698702043,
        "Q0080": 1.1021126632615826e-05,
        "Q0085": 5.778558427774589e-05,
        "Q0105": 0.00020351716087870544,
        "Q0130": 0.0001700625289556221,
        "Q0140": 8.104087402432981e-07,
        "Q0250": 0.00016203766300557155,
        "Q0275": 0.00017571043673027947,
        "YAL012W": 3.807573574957559e-05,
        "YAL023C": 3.852443438180219e-05,
        "YAL038W": 0.0028861139802227155,
        "YAL044C": 1.5838512624223774e-05,
        "YAR015W": 9.296277673320202e-05,
        "YBL011W": 1.4203980907889847e-05,
        "YBL030C": 0.0026792690360277894,
        "YBL038W": 4.832139472052922e-07,
        "YBL045C": 0.0002452177149579545,
        "YBL072C": 0.0004140165913188969,
        "YBL076C": 0.00034510372505891084,
        "YBL087C": 0.00030074462162970515,
        "YBL090W": 3.4564327668103666e-07,
        "YBL092W": 0.00027888601704936523,
        "YBL099W": 0.00038235743846974104,
        "YBR023C": 2.1246351421367622e-05,
        "YBR029C": 4.7287516972024423e-05,
        "YBR031W": 0.0007852127214638501,
        "YBR039W": 7.042202869558098e-05,
        "YBR084C-A": 0.00040171442297677417,
        "YBR104W": 1.2504100539729446e-05,
        "YBR115C": 0.0002447232437611441,
        "YBR117C": 0.042462023705010676,
        "YBR121C": 0.00022373158983279596,
        "YBR122C": 3.582851676056687e-07,
        "YBR126C": 1.3578831338722558e-05,
        "YBR146W": 5.58308740924632e-07,
        "YBR159W": 1.0606519086783854e-05,
        "YBR166C": 1.4356065580075317e-06,
        "YBR191W": 0.0003562910464983073,
        "YBR196C": 0.004812092137810672,
        "YBR204C": 4.344485294720281e-07,
        "YBR221C": 2.8552218195443732e-05,
        "YBR248C": 9.595219755288587e-05,
        "YBR249C": 0.056888272866411,
        "YBR251W": 6.376337568158168e-07,
        "YBR263W": 0.0005633029398461668,
        "YBR265W": 7.10111485932808e-06,
        "YBR268W": 2.1587970499479711e-07,
        "YBR282W": 3.089472436227144e-07,
        "YBR296C": 4.0863573000178394e-06,
        "YCL009C": 7.397373522540904e-05,
        "YCL018W": 1.942135572329072e-05,
        "YCL030C": 0.00037155664506006243,
        "YCL040W": 0.00024775779236367774,
        "YCL050C": 6.60616822595902e-05,
        "YCL064C": 4.162291174205887e-05,
        "YCR003W": 3.8795928280560925e-07,
        "YCR012W": 0.023378421337665302,
        "YCR028C": 0.0,
        "YCR031C": 0.00029290384900232397,
        "YCR034W": 2.006875412598087e-05,
        "YCR046C": 3.4380235157078443e-07,
        "YCR048W": 1.2236835089921709e-05,
        "YCR053W": 0.0002452429951171431,
        "YCR071C": 2.9817031215747486e-07,
        "YDL004W": 3.7670099966074525e-05,
        "YDL015C": 1.1480005134713096e-05,
        "YDL022W": 2.9201394989730436e-06,
        "YDL024C": 0.0,
        "YDL045C": 1.0508301370286408e-06,
        "YDL045W-A": 1.9983766055943707e-07,
        "YDL052C": 3.125495882626604e-05,
        "YDL055C": 0.00024814394534595683,
        "YDL066W": 0.00022337099282331675,
        "YDL067C": 3.802411640995788e-05,
        "YDL075W": 0.00025151900389518557,
        "YDL081C": 0.00021482644476515433,
        "YDL082W": 0.0004162830399265695,
        "YDL095W": 4.1485745541065854e-05,
        "YDL103C": 2.1068261473544418e-05,
        "YDL130W": 0.0002091387238343323,
        "YDL131W": 3.610777382551707e-05,
        "YDL166C": 6.69290712903798e-05,
        "YDL184C": 5.311164981159209e-05,
        "YDL191W": 0.00026138416275840444,
        "YDL202W": 5.284925403077152e-07,
        "YDR007W": 7.155125485950647e-06,
        "YDR019C": 3.673131908536891e-05,
        "YDR023W": 0.00010812153458876765,
        "YDR025W": 0.00034639367471945193,
        "YDR036C": 1.0128772784178187e-06,
        "YDR037W": 0.00028019031160609036,
        "YDR041W": 4.0840509155145934e-07,
        "YDR050C": 0.004516880209040843,
        "YDR062W": 7.178033742252612e-06,
        "YDR064W": 0.00031194410276720776,
        "YDR074W": 2.4528993622282342e-05,
        "YDR115W": 2.0898767865566622e-07,
        "YDR116C": 5.688304841534116e-07,
        "YDR127W": 0.05958142576399649,
        "YDR148C": 1.8238339162876963e-05,
        "YDR158W": 0.00037826286516991626,
        "YDR175C": 6.538399770625835e-07,
        "YDR178W": 1.1713249140343392e-05,
        "YDR232W": 0.00024586526478166323,
        "YDR234W": 0.00018575631517610597,
        "YDR237W": 5.989451701798721e-07,
        "YDR296W": 4.808562835885238e-07,
        "YDR297W": 6.033125861116892e-07,
        "YDR298C": 5.0500104741251175e-05,
        "YDR300C": 1.6402141367741935e-05,
        "YDR322C-A": 1.1630438036659974e-05,
        "YDR322W": 7.493487693597939e-07,
        "YDR337W": 5.672675445666717e-07,
        "YDR341C": 0.0003512508374523343,
        "YDR345C": 0.0009912246548672984,
        "YDR347W": 6.379454964620187e-07,
        "YDR353W": 0.00019988364755735372,
        "YDR354W": 1.1252050194440315e-05,
        "YDR367W": 9.104958116238044e-06,
        "YDR376W": 1.4000500823643526e-06,
        "YDR377W": 2.3112968100440014e-05,
        "YDR382W": 0.0002240315181605619,
        "YDR384C": 0.0009760042378242009,
        "YDR405W": 5.36007339046628e-07,
        "YDR408C": 2.0925434174163816e-06,
        "YDR450W": 0.00031818447071311134,
        "YDR454C": 4.931451214792131e-06,
        "YDR456W": 1.997858828616025e-06,
        "YDR462W": 3.0378445335959565e-07,
        "YDR481C": 0.0,
        "YDR494W": 7.633417088077894e-07,
        "YDR497C": 0.0,
        "YDR508C": 5.294402636560528e-05,
        "YDR529C": 6.529944913796838e-05,
        "YDR531W": 3.157314379771071e-06,
        "YEL021W": 1.306800866142857e-05,
        "YEL024W": 0.00011560304932757371,
        "YEL050C": 8.088919254001288e-07,
        "YEL054C": 0.00035319357914794305,
        "YEL058W": 2.0449392922616566e-05,
        "YER003C": 0.00014260980511936522,
        "YER023W": 8.707163182417099e-05,
        "YER026C": 1.588522897386056e-05,
        "YER043C": 0.002193252057487319,
        "YER050C": 2.6896097885635004e-07,
        "YER052C": 0.0003082783958735018,
        "YER055C": 0.0003144035037130271,
        "YER056C-A": 0.00026492181122185916,
        "YER069W": 0.0002839251128431963,
        "YER070W": 8.334162309380159e-05,
        "YER074W": 0.00030023293901601105,
        "YER081W": 0.00026062365429729893,
        "YER090W": 8.329666156615133e-05,
        "YER091C": 0.0044541666565991855,
        "YER099C": 2.215105820603389e-05,
        "YER141W": 1.3693251455344134e-06,
        "YER178W": 3.284105258537981e-05,
        "YFL017C": 4.905414674859521e-06,
        "YFL018C": 0.00010493536814028244,
        "YFL022C": 6.343563476803626e-05,
        "YFL045C": 0.00015517602064054478,
        "YFR015C": 5.107513954709876e-07,
        "YFR025C": 1.590892861409841e-05,
        "YFR030W": 0.00044557551877551135,
        "YFR032C-A": 0.00012600240222763787,
        "YFR033C": 8.201284506569272e-05,
        "YFR049W": 4.88496424556464e-06,
        "YFR053C": 0.002710644694820768,
        "YGL001C": 3.7524924040856996e-05,
        "YGL008C": 0.000914511347515171,
        "YGL009C": 0.000428477776451928,
        "YGL012W": 1.0594653270325554e-05,
        "YGL026C": 0.0001896881503099004,
        "YGL030W": 0.0002249401830640652,
        "YGL031C": 0.00032671530730204643,
        "YGL040C": 0.0,
        "YGL055W": 2.4900499566674597e-05,
        "YGL062W": 5.95811785260111e-05,
        "YGL068W": 3.8951055866409e-07,
        "YGL076C": 0.0005158378936093513,
        "YGL080W": 3.7732708838486693e-06,
        "YGL103W": 0.0003259367974738606,
        "YGL105W": 6.825430411445518e-05,
        "YGL123W": 0.0005542399716900105,
        "YGL125W": 0.00010670871477701058,
        "YGL129C": 9.255051736435261e-07,
        "YGL147C": 0.00043133969185834897,
        "YGL148W": 0.008719416187641665,
        "YGL154C": 4.720772332279867e-05,
        "YGL186C": 0.0,
        "YGL187C": 0.00010432538495063525,
        "YGL189C": 0.00025598244782999653,
        "YGL191W": 8.636520064480552e-05,
        "YGL202W": 0.00013614794354755835,
        "YGL234W": 0.00024972184626977773,
        "YGL245W": 4.12428444244864e-05,
        "YGL255W": 0.00013605324267649,
        "YGR010W": 5.312549897948565e-06,
        "YGR027C": 0.0002254915266663753,
        "YGR032W": 0.00038715687892905827,
        "YGR060W": 3.1130367116788814e-05,
        "YGR061C": 0.00016012521482151401,
        "YGR076C": 3.275454117784054e-07,
        "YGR084C": 6.765674584683614e-07,
        "YGR094W": 0.0003305904231861156,
        "YGR118W": 0.0003279572734713839,
        "YGR124W": 0.00026822760469975626,
        "YGR155W": 0.00037598977915441375,
        "YGR157W": 4.3471643811464e-05,
        "YGR165W": 7.230673852980526e-07,
        "YGR175C": 4.481952271562979e-05,
        "YGR180C": 3.206614675317279e-05,
        "YGR183C": 3.505256434874436e-05,
        "YGR185C": 0.00015687446545593501,
        "YGR191W": 0.0,
        "YGR192C": 0.001632042422424142,
        "YGR193C": 1.6096786730407315e-05,
        "YGR204W": 0.003726541409060555,
        "YGR208W": 1.2181947303160396e-05,
        "YGR209C": 2.5655148965809427e-06,
        "YGR214W": 0.0005366142931857648,
        "YGR215W": 2.243537570214558e-07,
        "YGR220C": 5.658132897205293e-07,
        "YGR240C": 0.0016546657909723502,
        "YGR244C": 5.481157084759576e-05,
        "YGR260W": 2.943988150061939e-06,
        "YGR264C": 9.022581195369902e-05,
        "YGR267C": 8.887608292825923e-06,
        "YGR277C": 6.398704311383975e-06,
        "YHL003C": 1.4049716217110153e-06,
        "YHL004W": 7.890469753827858e-07,
        "YHL015W": 0.000272672089762539,
        "YHL033C": 0.0005574489739332431,
        "YHR001W-A": 4.1061473305200675e-05,
        "YHR002W": 3.816643194626134e-07,
        "YHR007C": 5.1679153586149344e-05,
        "YHR010W": 0.0003098662766077419,
        "YHR018C": 0.00017538959727272777,
        "YHR019C": 0.00022864716975371112,
        "YHR020W": 0.00011745712692145087,
        "YHR025W": 5.7264495256841836e-05,
        "YHR042W": 6.744425775913779e-05,
        "YHR051W": 9.479305758373468e-05,
        "YHR059W": 2.6533479642981023e-07,
        "YHR072W": 1.2598649762194143e-05,
        "YHR074W": 1.934734086333482e-05,
        "YHR144C": 7.558898030637727e-07,
        "YHR147C": 4.5013649747782566e-07,
        "YHR162W": 3.666056468741638e-06,
        "YHR163W": 8.028600294231456e-05,
        "YHR174W": 0.018521876405128538,
        "YHR183W": 0.014822677230991803,
        "YHR190W": 8.646641819284377e-05,
        "YHR208W": 0.00011989568759637207,
        "YIL020C": 3.62931534743422e-06,
        "YIL066C": 8.18765693954586e-05,
        "YIL078W": 0.0003160246652915111,
        "YIL083C": 1.0924640936895594e-05,
        "YIL094C": 0.0002084506791356625,
        "YIL116W": 0.00011306474067655567,
        "YIL125W": 4.0474485415010155e-05,
        "YIL133C": 0.0004372022563023656,
        "YIL148W": 0.0002777151799769823,
        "YIR034C": 0.00020090878443832262,
        "YJL026W": 3.7469573176078984e-05,
        "YJL045W": 4.080979739372974e-05,
        "YJL088W": 0.00014348245223127124,
        "YJL096W": 3.2124576145632034e-07,
        "YJL097W": 2.0020462632644567e-05,
        "YJL121C": 2.263061455969823e-05,
        "YJL130C": 0.0010498102258016428,
        "YJL166W": 5.1958974362430745e-05,
        "YJL167W": 0.000192988331014531,
        "YJL189W": 0.0001062867944453347,
        "YJL190C": 0.0002789251194325078,
        "YJR016C": 0.00024243301019532577,
        "YJR049C": 6.592303321540062e-06,
        "YJR057W": 9.700469017987216e-07,
        "YJR073C": 3.301871965461944e-05,
        "YJR077C": 0.0014065486773235593,
        "YJR095W": 1.3316086219723499e-05,
        "YJR101W": 5.55444765467519e-07,
        "YJR103W": 9.058280183291809e-05,
        "YJR105W": 2.518383389927605e-05,
        "YJR109C": 0.00018287943738813734,
        "YJR113C": 4.967087040780932e-07,
        "YJR121W": 0.0003603227459068839,
        "YJR123W": 0.00048376369833210537,
        "YJR137C": 0.0006256067258238649,
        "YJR139C": 0.00030547863414017443,
        "YJR145C": 0.000573548542283982,
        "YJR148W": 3.1833131279319653e-06,
        "YKL001C": 7.543246369868663e-05,
        "YKL003C": 2.606936929215599e-07,
        "YKL004W": 1.6425508485854018e-05,
        "YKL006W": 0.0002995067519005064,
        "YKL016C": 4.166992274149695e-05,
        "YKL024C": 2.162335463568703e-06,
        "YKL029C": 4.6628757180579746e-05,
        "YKL035W": 7.673552071742728e-05,
        "YKL060C": 0.008325569413506751,
        "YKL067W": 2.9219732246678805e-05,
        "YKL085W": 5.694234026170655e-05,
        "YKL088W": 4.473643103793172e-06,
        "YKL120W": 4.8729462663606354e-05,
        "YKL138C": 2.79327382431495e-07,
        "YKL141W": 1.2159171327552153e-05,
        "YKL156W": 0.00018103621347342351,
        "YKL167C": 2.854485423665824e-07,
        "YKL170W": 2.8634965373618744e-07,
        "YKL180W": 0.0003851100614798474,
        "YKL181W": 3.0024052026483818e-05,
        "YKL182W": 0.001043756540187799,
        "YKL211C": 8.156624802058866e-05,
        "YKL216W": 1.4600023375774243e-05,
        "YKR006C": 5.330970621227887e-07,
        "YKR039W": 1.9751338378494127e-05,
        "YKR052C": 1.1087036782323966e-05,
        "YKR057W": 0.0001888261530027194,
        "YKR058W": 4.4103497426292063e-07,
        "YKR072C": 4.397678519910311e-06,
        "YKR085C": 3.983848886378276e-07,
        "YLL018C": 0.00010082992032136911,
        "YLL041C": 1.7202440679840938e-05,
        "YLR011W": 0.0,
        "YLR027C": 0.00019886106925173474,
        "YLR028C": 0.0004941258127083226,
        "YLR029C": 0.00044935900101956294,
        "YLR038C": 5.761819374691393e-05,
        "YLR044C": 3.7697943969917744e-05,
        "YLR058C": 0.006526916616914453,
        "YLR060W": 7.478074428487588e-05,
        "YLR061W": 0.00026814496480375306,
        "YLR075W": 0.0004777140010544779,
        "YLR089C": 8.880929739036966e-06,
        "YLR092W": 7.435653167589564e-06,
        "YLR100W": 1.4324966858120013e-05,
        "YLR153C": 0.0007117384198687918,
        "YLR167W": 0.0003411658722951162,
        "YLR180W": 0.00010808457894064514,
        "YLR185W": 0.00018906877398002775,
        "YLR237W": 0.0,
        "YLR287C-A": 0.00014548823695852234,
        "YLR295C": 2.9542824976761803e-05,
        "YLR303W": 0.002676315580683436,
        "YLR304C": 0.0009750400136560515,
        "YLR312W-A": 5.106956349388039e-07,
        "YLR325C": 0.0001672811122948179,
        "YLR340W": 0.0006666850190766493,
        "YLR344W": 0.00027756361169184874,
        "YLR354C": 0.020992011664258976,
        "YLR355C": 0.0011424855213145698,
        "YLR359W": 0.00042509989075270295,
        "YLR372W": 3.2504783085268326e-06,
        "YLR388W": 0.0001221640378176344,
        "YLR395C": 5.078829643472176e-05,
        "YLR420W": 1.2287479458889052e-05,
        "YLR439W": 6.416883161711511e-07,
        "YLR441C": 0.0005658567311161915,
        "YML009C": 1.4731483186908478e-07,
        "YML024W": 0.0002951660149680333,
        "YML025C": 5.82086488043209e-07,
        "YML056C": 3.14363659413535e-05,
        "YML073C": 0.0003917535563757683,
        "YML075C": 5.510793699829592e-05,
        "YML081C-A": 7.065127680801249e-06,
        "YML120C": 7.658111515753084e-05,
        "YML126C": 0.0003373823414601318,
        "YMR024W": 7.881589415266836e-07,
        "YMR058W": 8.626746326584411e-06,
        "YMR062C": 0.00010454124361542913,
        "YMR084W": 3.899801807902482e-05,
        "YMR105C": 2.8981883820923144e-05,
        "YMR108W": 0.00016651985335696445,
        "YMR113W": 0.0,
        "YMR116C": 0.0006848221939927644,
        "YMR143W": 0.00031139964863240367,
        "YMR145C": 0.0006876104321846688,
        "YMR158W": 3.247012293147019e-07,
        "YMR165C": 1.0706632710368663e-06,
        "YMR188C": 4.891629787869779e-07,
        "YMR189W": 9.213270281145136e-05,
        "YMR193W": 5.308887295723701e-07,
        "YMR194W": 0.00020491548025311135,
        "YMR205C": 0.0015919769523288017,
        "YMR208W": 1.544187518847629e-05,
        "YMR217W": 0.00013727906100465784,
        "YMR220W": 4.405660040691987e-06,
        "YMR225C": 2.0554617192656457e-07,
        "YMR242C": 0.000370998570009171,
        "YMR256C": 3.81293094676022e-05,
        "YMR261C": 2.8085551885690498e-05,
        "YMR267W": 5.205354300936524e-06,
        "YMR271C": 2.2563217426663195e-05,
        "YMR272C": 1.6826003988850402e-05,
        "YMR286W": 1.821492632079679e-07,
        "YMR296C": 7.234125447916853e-06,
        "YMR298W": 5.105181269674446e-07,
        "YMR300C": 6.38159143941695e-05,
        "YNL005C": 7.475354130617907e-07,
        "YNL037C": 0.00029633536253042365,
        "YNL052W": 0.00010210170799825528,
        "YNL071W": 1.8461025686539316e-05,
        "YNL081C": 2.847883046578465e-07,
        "YNL104C": 8.386750184059758e-05,
        "YNL137C": 1.0055213537956494e-06,
        "YNL162W": 0.0002474173501053555,
        "YNL169C": 3.7618524206392157e-06,
        "YNL177C": 6.236648517169615e-07,
        "YNL178W": 0.0005160350813414845,
        "YNL185C": 3.2740244274565184e-07,
        "YNL220W": 0.0003990644336437617,
        "YNL241C": 0.0011688524797243858,
        "YNL247W": 0.00011026122437296788,
        "YNL252C": 5.7152710278232e-07,
        "YNL256W": 1.1379862234577078e-05,
        "YNL277W": 1.9938816514363752e-05,
        "YNL280C": 6.764928873821911e-07,
        "YNL284C": 6.629065818294436e-07,
        "YNL306W": 4.540648765001734e-07,
        "YNL316C": 0.0029612349839292468,
        "YNR016C": 0.0009716332454991294,
        "YNR022C": 2.967278977627471e-07,
        "YNR027W": 0.0,
        "YNR043W": 9.260052082019918e-05,
        "YNR050C": 0.00026715830620348247,
        "YOL039W": 0.00021245609553941728,
        "YOL040C": 0.00030178791045231356,
        "YOL058W": 0.0005413362101886923,
        "YOL064C": 2.640488636714831e-05,
        "YOL077W-A": 8.148878716703087e-06,
        "YOL097C": 5.1814110465297055e-05,
        "YOL120C": 0.00039908022576573706,
        "YOL121C": 0.0003100178448928755,
        "YOL122C": 8.656958217935186e-07,
        "YOL126C": 5.0206319583423764e-05,
        "YOL127W": 0.0003065585873975303,
        "YOL130W": 3.4393807640891184e-05,
        "YOL140W": 2.337749210291809e-05,
        "YOR054C": 5.229335405537386e-06,
        "YOR063W": 0.0008458538144522789,
        "YOR065W": 0.00016326950177248894,
        "YOR074C": 1.996082195997968e-06,
        "YOR095C": 0.0003078510467478356,
        "YOR096W": 0.00041525706787363855,
        "YOR128C": 0.00011475095144869557,
        "YOR130C": 2.503744242396313e-06,
        "YOR136W": 0.0003041800732600743,
        "YOR142W": 4.180866578209107e-05,
        "YOR143C": 0.0,
        "YOR150W": 3.4163908342500375e-07,
        "YOR158W": 6.499375763440861e-07,
        "YOR167C": 0.00015070281905331945,
        "YOR168W": 0.00017826521406759228,
        "YOR184W": 0.0004611550777783063,
        "YOR202W": 1.536178597105619e-05,
        "YOR209C": 5.368510178698528e-05,
        "YOR222W": 4.701323106122417e-05,
        "YOR236W": 5.153637227887617e-07,
        "YOR245C": 2.599439636808384e-06,
        "YOR278W": 1.5517991336075516e-05,
        "YOR283W": 0.004154814312716321,
        "YOR293W": 0.00023278858996625043,
        "YOR303W": 6.859162670343392e-05,
        "YOR306C": 3.534353596514048e-07,
        "YOR323C": 6.329908912675289e-05,
        "YOR335C": 0.00024012876588614635,
        "YOR369C": 0.0003257431475763926,
        "YOR375C": 0.0011732330433969378,
        "YOR388C": 8.699190306228135e-06,
        "YPL013C": 2.580076776819781e-07,
        "YPL028W": 0.16600498209589815,
        "YPL061W": 0.0013018125123475477,
        "YPL078C": 5.793965593889698e-05,
        "YPL081W": 0.00041148871534964275,
        "YPL090C": 0.0005128836154620187,
        "YPL117C": 1.5426593335558197e-05,
        "YPL118W": 7.004567178980229e-07,
        "YPL131W": 0.0006155359364951648,
        "YPL143W": 0.0002320076595143462,
        "YPL160W": 0.0002350079979396068,
        "YPL173W": 6.196850462563798e-07,
        "YPL183W-A": 1.9559453759724496e-07,
        "YPL220W": 0.0004932691152704127,
        "YPL231W": 0.0009458401024792603,
        "YPL252C": 4.762745864642485e-07,
        "YPL262W": 0.0006009234158922425,
        "YPL271W": 1.3576489061695159e-05,
        "YPR001W": 0.00048721996199124323,
        "YPR020W": 1.368667526235568e-05,
        "YPR033C": 6.326809120783979e-05,
        "YPR035W": 0.00029628625091246836,
        "YPR043W": 0.00019901995808616023,
        "YPR058W": 2.900701796246767e-05,
        "YPR060C": 0.009509001131355405,
        "YPR100W": 2.917649813884347e-07,
        "YPR102C": 0.00038007367453108564,
        "YPR113W": 5.595875328095734e-06,
        "YPR127W": 0.0,
        "YPR159W": 3.261463378502006e-05,
        "YPR165W": 4.578502919024454e-05,
        "YPR166C": 2.351248566225658e-07,
        "YPR167C": 6.319878434703434e-06,
        "YPR183W": 9.268249707332342e-05,
        "YPR191W": 0.00019736172824833851
    },
    "proteome_allocation_by_rxns": {
        "13GS_c": 0.00043294190811930274,
        "16GS_c": 3.261463378502006e-05,
        "2OXOADPt_c_m": 5.230775873297161e-06,
        "3C3HMPt_c_m": 4.8729462663606354e-05,
        "3DSPHR_r": 7.10111485932808e-06,
        "3HACD200_rm": 5.720132442654973e-06,
        "3HACD220_rm": 5.720132442654973e-06,
        "3HACD240_rm": 5.720132442654973e-06,
        "3HACD260_rm": 2.860065915778207e-06,
        "3OACE200_rm": 6.689584372419354e-06,
        "3OACE220_rm": 6.689584372419354e-06,
        "3OACE240_rm": 6.689584372419354e-06,
        "3OACE260_rm": 3.2504783085268326e-06,
        "3OACR200_rm": 3.0304338855093893e-06,
        "3OACR220_rm": 3.0304338855093893e-06,
        "3OACR240_rm": 3.0304338855093893e-06,
        "3OACR260_rm": 1.5152174302556858e-06,
        "AASADy_c": 0.0002919309670839428,
        "AATA_c": 5.710463557525642e-05,
        "ACACT40ir_c": 0.1658721710266886,
        "ACACT40ir_m": 0.00013281106806239035,
        "ACCOAC_c": 0.0009716332454991294,
        "ACGAM6PS_c": 4.905414674859521e-06,
        "ACGAMPM_c": 2.0449392922616566e-05,
        "ACGK_m": 0.0001419625576492976,
        "ACHBS_m": 9.35986170968158e-05,
        "ACLS_m": 0.000146894968622542,
        "ACOADS160_rm": 1.8216735227665624e-05,
        "ACOADS180_rm": 6.683764339008968e-06,
        "ACONTa_m": 0.00048752000793873194,
        "ACONTb_m": 0.00048752000793873194,
        "ACOTAi_m": 2.337749210291809e-05,
        "ACS_c": 0.0007117384198687918,
        "ADK1_c": 6.69290712903798e-05,
        "ADNK1_c": 2.518383389927605e-05,
        "ADPATPt_c_m": 0.0026792690360277894,
        "ADSK_c": 7.543246369868663e-05,
        "ADSL1r_c": 0.0002986873742371696,
        "ADSL2i_c": 0.00012641251515514194,
        "ADSS_c": 0.00039906443492831724,
        "AFAT_c": 1.0508301370286408e-06,
        "AGPAT_rm": 3.125495882626604e-05,
        "AGPRi_m": 0.0001419625576492976,
        "AHCi_c": 0.002193252057487319,
        "AHSERL2_c": 0.0026763155794077794,
        "AICART_c": 0.0002470629063541613,
        "AIRC1_c": 0.00011475095144869557,
        "AKGDH_m": 8.347712279732124e-05,
        "AKGMALta_m": 4.1782454301192206e-05,
        "AKP1_c": 0.0,
        "ALAS_m": 0.0002458652632438155,
        "ALATA_L_m": 8.880928051156533e-06,
        "ALATRS_c": 0.00024012876588614635,
        "ALDD2y_c": 0.0013018125123475477,
        "ANPRT_c": 1.1252050194440315e-05,
        "ANS_c": 8.24314519663644e-05,
        "ARGSL_c": 0.00017538959596522668,
        "ARGSS_c": 0.0005413362077621921,
        "ARGTRS_c": 0.0003512508374523343,
        "ASAD_c": 0.00037826286621163267,
        "ASNS1_c": 0.00026822760469975626,
        "ASNTRS_c": 0.00022864716975371112,
        "ASPCT_c": 0.0010498102258016428,
        "ASPK_c": 0.0003082783958735018,
        "ASPTA_c": 0.00019886106925173474,
        "ASPTRS_c": 0.00010082992032136911,
        "ATPASEP2e_c": 0.000914511347515171,
        "ATPPRT_c": 0.0003144035037130271,
        "ATPS_m": 0.0013465146347658693,
        "BPNT_c": 2.640488636714831e-05,
        "C14STR_c": 6.764928873821911e-07,
        "C24STR_r": 1.0594653270325554e-05,
        "C3STDH1_c": 1.8762461512574946e-05,
        "C3STDH2_c": 1.8762461512574946e-05,
        "C3STKR1_c": 7.162483429060007e-06,
        "C3STKR2_c": 7.162483429060007e-06,
        "C4STMO1_c": 7.782592000527724e-06,
        "C4STMO2_c": 7.782592000527724e-06,
        "C4STMO3_c": 7.782592000527724e-06,
        "C4STMO4_c": 7.782592000527724e-06,
        "CA2tps_c_e": 7.913937850966253e-07,
        "CBPS_c": 0.0002514710640915713,
        "CDPDAGS_rm": 4.728751826091373e-05,
        "CERH124B_r": 2.1032502179686334e-06,
        "CERH126B_r": 2.1032502179686334e-06,
        "CERH2A24_r": 4.2065015584879336e-06,
        "CERH2A26_r": 4.2065015584879336e-06,
        "CERH324_r": 2.1032502179686334e-06,
        "CERH326_r": 2.1032502179686334e-06,
        "CERS124_r": 4.692414732708984e-07,
        "CERS126_r": 4.692414732708984e-07,
        "CERS2A24_r": 4.885034010683316e-07,
        "CERS2A26_r": 4.885034010683316e-07,
        "CHORM_c": 0.009509001130641688,
        "CHORS_c": 0.008719416188708801,
        "CHTNS_c": 2.1246348067453545e-05,
        "COAt_c_m": 3.816643194626134e-07,
        "CS_m": 0.00048721996336717504,
        "CTPS2_c": 9.058280183291809e-05,
        "CUtps_c_e": 0.0,
        "CYSTGL_c": 3.8075736863752047e-05,
        "CYSTRS_c": 0.00011026122217436599,
        "CYSTS_c": 0.00037598977915441375,
        "DCMPDA_c": 7.558898030637727e-07,
        "DDPA_c": 0.056888272866411,
        "DGAT_l": 2.599439636808384e-06,
        "DHAD1_m": 0.00014807958197319754,
        "DHAD2_m": 9.435342987822209e-05,
        "DHFRi_c": 5.153637227887617e-07,
        "DHFS_1_c": 0.0,
        "DHNPA2i_m": 5.689928757544225e-06,
        "DHORDfum_c": 1.4600023375774243e-05,
        "DHORTS_c": 1.2287479458889052e-05,
        "DHPTS_m": 5.689928757544225e-06,
        "DHQS_c": 0.011916285154628326,
        "DHQTi_c": 0.011916285154628326,
        "DMATT_c": 9.64941655072655e-05,
        "DOLPMMT_r": 8.001017992286804e-05,
        "DOLPMT_c": 9.268249707332342e-05,
        "DPMVD_c": 9.260052082019918e-05,
        "DTMPK_c": 9.700469017987216e-07,
        "ECOAR200_rm": 3.2800018478497104e-06,
        "ECOAR220_rm": 3.2800018478497104e-06,
        "ECOAR240_rm": 3.2800018478497104e-06,
        "ECOAR260_rm": 1.6400004796712254e-06,
        "ENO_c": 0.018521876405128538,
        "FBA_c": 0.008325569413506751,
        "FDH_c": 8.699189216548238e-06,
        "FE2t_c_e": 8.626746326584411e-06,
        "FE2t_c_m": 1.1087036782323966e-05,
        "FECOOR_m": 0.001247644583959498,
        "FECRq6_m": 0.0012003544678148492,
        "FMNH_c": 0.0,
        "FMNRx_c": 0.0,
        "FTHFL_c": 0.0020315230614346112,
        "FUM_c": 9.893420092209008e-05,
        "FUM_m": 0.0005019892191709528,
        "G3PAT_rm": 1.4203980907889847e-05,
        "G3PD1r_c": 2.9201394989730436e-06,
        "G5SDy_c": 6.329908912675289e-05,
        "G6PDH2i_c": 0.0011688524797243858,
        "GALUi_c": 7.673551499156632e-05,
        "GAPD_c": 0.0016320424233851045,
        "GARFT_c": 2.0925434174163816e-06,
        "GF6PTA_c": 3.899801807902482e-05,
        "GHMT2r_c": 0.006526916618244558,
        "GHMT2r_m": 0.0005633029412343957,
        "GK2_c": 4.931451214792131e-06,
        "GLCt_c_e": 0.0009912246548672984,
        "GLNS_c": 0.0002962862519545017,
        "GLNTRS_c": 0.00017826521406759228,
        "GLU5K_c": 1.6402141367741935e-05,
        "GLUDy_c": 0.0011732330447045281,
        "GLUPRT_c": 6.38159143941695e-05,
        "GLUTRS_c": 6.35964815647391e-05,
        "GLUt_c_m": 1.2504100539729446e-05,
        "GLYCL_m": 0.00018999864659259303,
        "GLYGS_c": 9.517863697339082e-07,
        "GLYTRS_c": 0.00022373158791069665,
        "GLYt_c_m": 2.900701796246767e-05,
        "GMPS2_c": 0.00013727906100465784,
        "GND_c": 0.014822677230991803,
        "GRTT_c": 9.64941655072655e-05,
        "GTPCI_c": 8.887606912878448e-06,
        "HACNH_m": 9.287815658773425e-05,
        "HCITR_m": 9.287815658773425e-05,
        "HCITS_m": 3.610777382551707e-05,
        "HEX1_c": 0.0029584024857986827,
        "HICITD_m": 0.0002084506791356625,
        "HISTD_c": 0.0001238522150200208,
        "HISTP_c": 1.590892861409841e-05,
        "HISTRS_c": 6.326809120783979e-05,
        "HMGCOAR_c": 5.510793699829592e-05,
        "HMGCOAS_m": 0.0003373823414601318,
        "HOMOX_m": 3.2456498143630146e-06,
        "HSDx_c": 0.00030547863516092763,
        "HSERTA_c": 1.9938816514363752e-05,
        "HSK_c": 5.7264496274360046e-05,
        "HSTPT_c": 0.00011306474067655567,
        "ICDHx_m": 0.000600515435790498,
        "ICDHyi_m": 0.00022337099162496505,
        "IG3PS_c": 9.595219755288587e-05,
        "IGPDH_c": 1.536178597105619e-05,
        "IGPS_c": 8.24314519663644e-05,
        "ILETA_c": 1.0998101562975074e-06,
        "ILETRS_c": 0.00034510372505891084,
        "IMPC_c": 0.0002470629063541613,
        "IMPD_c": 3.143636442425549e-05,
        "INOSTtps_e": 0.0,
        "IPCS_g": 2.5530466602092065e-05,
        "IPDDI_c": 1.5426593335558197e-05,
        "IPMD_c": 1.942135572329072e-05,
        "IPPMIa_c": 0.0002142388871166523,
        "IPPMIb_c": 0.0002142388871166523,
        "IPPS_m": 8.38675036088499e-05,
        "KARA1i_m": 0.0006978372158261573,
        "KARA2i_m": 0.000444648306614699,
        "Ktps_e": 1.997858828616025e-06,
        "LEUTA_c": 1.0417520265769783e-06,
        "LEUTRS_c": 0.0002350079979396068,
        "LNS14DMy_c": 0.00011912341134528716,
        "LNSTLS_c": 1.2598649762194143e-05,
        "LYSTRS_c": 0.000280190309898674,
        "MAN1PT_c": 0.00024814394534595683,
        "MAN6PI_c": 0.00014260980511936522,
        "MDH_c": 5.020631850336108e-05,
        "MDH_m": 5.694234026170655e-05,
        "ME2_m": 4.6628757180579746e-05,
        "METAT_c": 0.00010808457678046083,
        "METS_c": 0.0044541666565991855,
        "METTRS_c": 0.0001361264800339701,
        "MEVK1_c": 1.5441873943261482e-05,
        "MG2tps_c_e": 3.4393807640891184e-05,
        "MN2tps_c_e": 0.0,
        "MTHFC_c": 0.0008475091738129717,
        "MTHFD_c": 0.0008475091738129717,
        "MTHFR3_c": 0.00010670871477701058,
        "NACt_c_e": 2.943988150061939e-06,
        "NADHK1_c": 6.592303321540062e-06,
        "NADHq6_c": 0.0006876104321846688,
        "NADHq6_m": 7.658111515753084e-05,
        "NADS2_c": 1.934734086333482e-05,
        "NAMNPP_c": 5.368510178698528e-05,
        "NDPK1_c": 2.336602495325702e-05,
        "NDPK2_c": 5.5426300920172435e-06,
        "NDPK3_c": 0.0,
        "NDPK8_c": 0.0,
        "NH4t_c_e": 0.0009760042378242009,
        "NNATi_c": 5.3125521458619485e-06,
        "OCBT_c": 0.00014348245223127124,
        "OMCDC_c": 1.0417520265769783e-06,
        "OMPDC_c": 1.306800866142857e-05,
        "ORNTACi_m": 0.0001045412448748972,
        "ORNtpa_m": 2.503744242396313e-06,
        "ORPT_c": 2.2563216793409644e-05,
        "P5CR_c": 8.707163098139239e-05,
        "PAILS_rm": 5.595875328095734e-06,
        "PAPSR_c": 8.885393331284376e-06,
        "PAP_rm": 1.0706632710368663e-06,
        "PC_c": 5.958117513302809e-05,
        "PDH_m": 0.00013571100529263417,
        "PDMEMT_rm": 1.6509359532266982e-05,
        "PEMT_rm": 4.3471643811464e-05,
        "PFK_c": 0.003246642732313917,
        "PGCD_c": 0.00026062365429729893,
        "PGI_c": 0.004812092139396293,
        "PGK_c": 0.023378421337665302,
        "PGL_c": 8.028600294231456e-05,
        "PGMT_c": 2.8981883820923144e-05,
        "PGM_c": 0.004154814312716321,
        "PHETA1_c": 2.341932476349784e-05,
        "PHETRS_c": 0.00013821638219390514,
        "PItps_e": 4.0863573000178394e-06,
        "PItps_m": 0.0014065486764580299,
        "PMANM_c": 0.0001551760213684971,
        "PMEMT_rm": 1.6509359532266982e-05,
        "PMEVK_c": 4.405660040691987e-06,
        "PNTK_c": 3.157314379771071e-06,
        "PNTOtps_e": 0.0,
        "PPA_m": 5.205354300936524e-06,
        "PPBNGS_1_c": 0.0,
        "PPCDC_c": 1.410065702924087e-05,
        "PPNCL2_c": 1.0924639898910856e-05,
        "PPND2_c": 1.4356065580075317e-06,
        "PPNDH_c": 0.0029612349839292468,
        "PRAGSi_c": 0.00012486092429861553,
        "PRAIS_c": 0.00012486092429861553,
        "PRAIi_c": 7.155125485950647e-06,
        "PRAMPC_c": 0.0001238522150200208,
        "PRASCSi_c": 9.296277673320202e-05,
        "PRATPP_c": 0.0001238522150200208,
        "PRFGS_c": 0.00016012521482151401,
        "PRMICI_c": 3.62931534743422e-06,
        "PROTRS_c": 0.00011745712692145087,
        "PRPPS_c": 5.217511023251771e-05,
        "PSCIT_c": 0.011916285154628326,
        "PSD_mm": 3.7618524206392157e-06,
        "PSERT_c": 0.0004611550789106585,
        "PSPHS_r": 6.033125861116892e-07,
        "PSP_L_c": 1.2181947303160396e-05,
        "PSSA_rm": 1.588522897386056e-05,
        "PTPAT_c": 6.398704311383975e-06,
        "PYDXK_c": 0.0,
        "PYDXNtps_e": 0.0,
        "PYDXR_c": 0.0,
        "PYK_c": 0.002886113981657128,
        "PYRDC_c": 3.769794076276696e-05,
        "PYRtps_m": 7.439327352590308e-06,
        "RIBFLVt_c_e": 3.534353596514048e-07,
        "RNDR1_c": 7.007391864278357e-05,
        "RNDR2_c": 4.730293248429241e-05,
        "RNDR3_c": 0.00011737705428595732,
        "RPE_c": 2.263061455969823e-05,
        "RPI_c": 0.0003078510467478356,
        "SACCD1_c": 0.00026715830620348247,
        "SACCD2_c": 0.00020090878443832262,
        "SERPT_r": 1.4412159190169464e-05,
        "SERTRS_c": 0.00010812153593892076,
        "SERt_c_m": 5.294402636560528e-05,
        "SERt_c_r": 1.7868785090354789e-06,
        "SERt_c_rm": 1.796445986945865e-05,
        "SHK3Di_c": 0.011916285154628326,
        "SHKK_c": 0.011916285154628326,
        "SLFAT_c": 6.60616822595902e-05,
        "SO3R_c": 0.0010711822516447052,
        "SO4t_c_e": 7.435653167589564e-06,
        "SQLEy_r": 4.481952271562979e-05,
        "SQLS_c": 8.646641819284377e-05,
        "STATg161_rm": 8.951946062379962e-06,
        "STATg181_rm": 3.2848890275417472e-06,
        "SUCDq6_m": 8.188465854146622e-05,
        "SUCFUMt_c_m": 1.3316086219723499e-05,
        "SUCOAS_m": 9.662023662968683e-05,
        "TAGL_l": 4.344485294720281e-07,
        "TALA_c": 0.020992011665207904,
        "THMtps_e": 0.0,
        "THRD_L_c": 4.162291174205887e-05,
        "THRS_c": 0.0002452429951171431,
        "THRTRS_c": 0.0003160246652915111,
        "TKT1_c": 0.013884910569208252,
        "TKT2_c": 0.028577113133860403,
        "TMDPK_c": 0.0,
        "TMDS_c": 1.996081323219364e-06,
        "TPI_c": 0.004516880209762539,
        "TRDR_c": 0.0001998836466719682,
        "TRE6PP_c": 3.30966884233477e-05,
        "TRE6PS_c": 3.30966884233477e-05,
        "TRPS1_c": 0.0001896881503099004,
        "TRPTRS_c": 5.1814110465297055e-05,
        "TYRTA_c": 5.562398462822952e-05,
        "TYRTRS_c": 0.00015687446431065358,
        "UAGDP_c": 2.1068261473544418e-05,
        "UMPK_c": 2.162335463568703e-06,
        "UPP3S_c": 1.5517991336075516e-05,
        "VALTA_m": 0.00011989568646337147,
        "VALTRS_c": 0.0003305904231861156,
        "ZN2tps_c_e": 0.00013605324267649,
        "lumpFACS160_c": 0.0014489245375294262,
        "lumpFACS180_c": 0.0005406721163908593
    },
    "proteome_capacity_usage": 0.9999999999999999,
    "raw_flux": {
        "BIOSYN-BIODILAERO": 0.1,
        "BIOSYN-CARB": 0.04277,
        "BIOSYN-CARB1": 0.065492779202469,
        "BIOSYN-CARB2": 0.101630484393213,
        "BIOSYN-CARB3": 0.026744933730518,
        "BIOSYN-CARB4": 0.002402738037236,
        "BIOSYN-CARB5": 0.048997617398255,
        "BIOSYN-CARB6": 0.002456023792273,
        "BIOSYN-CARBTOBIO": 0.04277,
        "BIOSYN-COFACTOR": 0.00048,
        "BIOSYN-COFACTOR1": 1.8872406359e-05,
        "BIOSYN-COFACTOR10": 9.8889155e-08,
        "BIOSYN-COFACTOR2": 9.93091603e-07,
        "BIOSYN-COFACTOR3": 9.9292331e-08,
        "BIOSYN-COFACTOR4": 0.000263223679344,
        "BIOSYN-COFACTOR5": 1.4899408373e-05,
        "BIOSYN-COFACTOR6": 5.6617984524e-05,
        "BIOSYN-COFACTOR7": 0.000268190221328,
        "BIOSYN-COFACTOR8": 9.8336086275e-05,
        "BIOSYN-COFACTOR9": 6.258003261e-06,
        "BIOSYN-DNA": 0.00039,
        "BIOSYN-DNA1": 0.000378103837616,
        "BIOSYN-DNA2": 0.000255236211456,
        "BIOSYN-DNA3": 0.000255236473105,
        "BIOSYN-DNA4": 0.000378105183304,
        "BIOSYN-LIPID": 0.00697,
        "BIOSYN-LIPID1": 0.000591563832358,
        "BIOSYN-LIPID10": 0.000823253005881,
        "BIOSYN-LIPID11": 0.000707052655307,
        "BIOSYN-LIPID12": 0.000814695420203,
        "BIOSYN-LIPID13": 0.000456917847657,
        "BIOSYN-LIPID2": 0.000217072504061,
        "BIOSYN-LIPID3": 0.003158384487001,
        "BIOSYN-LIPID4": 3.3265195858e-05,
        "BIOSYN-LIPID5": 9.753637544e-05,
        "BIOSYN-LIPID6": 9.26976142e-06,
        "BIOSYN-LIPID7": 3.5759718319e-05,
        "BIOSYN-LIPID8": 0.000820988371598,
        "BIOSYN-LIPID9": 0.003063335605145,
        "BIOSYN-METAL": 0.00254,
        "BIOSYN-METAL1": 0.000128844253705,
        "BIOSYN-METAL2": 1.139174771e-05,
        "BIOSYN-METAL3": 6.6587160892e-05,
        "BIOSYN-METAL4": 0.060480428666428,
        "BIOSYN-METAL5": 0.006372834396215,
        "BIOSYN-METAL6": 9.385489097e-06,
        "BIOSYN-METAL7": 0.000157924441725,
        "BIOSYN-PI": 0.010523135269173,
        "BIOSYN-PROTCYT": 0.02154770568152,
        "BIOSYN-PROTDUMMY": 0.0181629,
        "BIOSYN-PROTMITO": 0.00065139431848,
        "BIOSYN-PROTMODELED": 0.0221991,
        "BIOSYN-PROTTOBIO": 0.040362,
        "BIOSYN-RNA": 0.005178,
        "BIOSYN-RNA1": 0.002819863251522,
        "BIOSYN-RNA2": 0.002740151673748,
        "BIOSYN-RNA3": 0.002819863270028,
        "BIOSYN-RNA4": 0.003671925688845,
        "BIOSYN-RNA5": 0.0007767,
        "BIOSYN-RNA6": 0.0002589,
        "BIOSYN-RNA7": 0.002814459611792,
        "BIOSYN-RNATOBIO": 0.005178,
        "BIOSYN-SO4": 0.003122950563693,
        "ENZLOAD-13GS_c_FWD-GSC1RHO1": 7.2412515e-08,
        "ENZLOAD-16GS_c_FWD-YPR159W": 1.6137201e-08,
        "ENZLOAD-2OXOADPt_c_m_FWD-YOR222W": 5.898918e-09,
        "ENZLOAD-3C3HMPt_c_m_REV-YKL120W": 5.2793809e-08,
        "ENZLOAD-3DSPHR_r_FWD-YBR265W": 7.80011e-09,
        "ENZLOAD-3HACD200_rm_FWD-YJL097W": 9.360409e-09,
        "ENZLOAD-3HACD220_rm_FWD-YJL097W": 9.360409e-09,
        "ENZLOAD-3HACD240_rm_FWD-YJL097W": 9.360409e-09,
        "ENZLOAD-3HACD260_rm_FWD-YJL097W": 4.680204e-09,
        "ENZLOAD-3OACE200_rm_FWD-YCR034W": 6.631737e-09,
        "ENZLOAD-3OACE220_rm_FWD-YCR034W": 6.631737e-09,
        "ENZLOAD-3OACE240_rm_FWD-YCR034W": 6.631737e-09,
        "ENZLOAD-3OACE260_rm_FWD-YLR372W": 3.315869e-09,
        "ENZLOAD-3OACR200_rm_FWD-YBR159W": 3.108131e-09,
        "ENZLOAD-3OACR220_rm_FWD-YBR159W": 3.108131e-09,
        "ENZLOAD-3OACR240_rm_FWD-YBR159W": 3.108131e-09,
        "ENZLOAD-3OACR260_rm_FWD-YBR159W": 1.554066e-09,
        "ENZLOAD-AASADy_c_FWD-LYS25": 6.1136135e-08,
        "ENZLOAD-AATA_c_FWD-YGL202W": 2.0115405e-08,
        "ENZLOAD-ACACT40ir_c_FWD-YPL028W": 7.2296833237e-05,
        "ENZLOAD-ACACT40ir_c_REV-YPL028W": 7.2296833237e-05,
        "ENZLOAD-ACACT40ir_m_FWD-YPL028W": 1.15773726e-07,
        "ENZLOAD-ACCOAC_c_FWD-YNR016C": 7.6613201e-08,
        "ENZLOAD-ACGAM6PS_c_FWD-YFL017C": 5.339418e-09,
        "ENZLOAD-ACGAMPM_c_FWD-YEL058W": 1.2732395e-08,
        "ENZLOAD-ACGK_m_FWD-YER069W": 5.7816495e-08,
        "ENZLOAD-ACHBS_m_FWD-ILV26": 3.2692317e-08,
        "ENZLOAD-ACLS_m_FWD-ILV26": 5.1307776e-08,
        "ENZLOAD-ACOADS160_rm_FWD-YGL055W": 1.2580372e-08,
        "ENZLOAD-ACOADS180_rm_FWD-YGL055W": 4.615769e-09,
        "ENZLOAD-ACONTa_m_FWD-YLR304C_m": 2.19463974e-07,
        "ENZLOAD-ACONTb_m_FWD-YLR304C_m": 2.19463974e-07,
        "ENZLOAD-ACOTAi_m_FWD-YOL140W": 1.9434033e-08,
        "ENZLOAD-ACS_c_FWD-YLR153C": 3.60229141e-07,
        "ENZLOAD-ADK1_c_FWD-YDL166C": 1.14766211e-07,
        "ENZLOAD-ADNK1_c_FWD-YJR105W": 2.5849417e-08,
        "ENZLOAD-ADPATPt_c_m_FWD-YBL030C": 1.483682023e-06,
        "ENZLOAD-ADSK_c_FWD-YKL001C": 1.36381803e-07,
        "ENZLOAD-ADSL1r_c_FWD-YLR359W": 5.4889968e-08,
        "ENZLOAD-ADSL2i_c_FWD-YLR359W": 2.3230908e-08,
        "ENZLOAD-ADSS_c_FWD-YNL220W": 1.55331719e-07,
        "ENZLOAD-AFAT_c_FWD-YDL045C": 1.235027e-09,
        "ENZLOAD-AGPAT_rm_FWD-YDL052C": 3.5299775e-08,
        "ENZLOAD-AGPRi_m_FWD-YER069W": 5.7816495e-08,
        "ENZLOAD-AHCi_c_FWD-YER043C": 1.696204667e-06,
        "ENZLOAD-AHSERL2_c_FWD-YLR303W": 5.2449757e-07,
        "ENZLOAD-AICART_c_FWD-YLR028C": 7.2386303e-08,
        "ENZLOAD-AIRC1_c_FWD-YOR128C": 7.0337679e-08,
        "ENZLOAD-AKGDH_m_FWD-KGDCPLX": 1.3853668e-08,
        "ENZLOAD-AKGMALta_m_FWD-YOR222W": 4.7119448e-08,
        "ENZLOAD-AKP1_c_FWD-YDR481C": 0.0,
        "ENZLOAD-ALAS_m_FWD-YDR232W": 7.9938104e-08,
        "ENZLOAD-ALATA_L_m_REV-YLR089C": 2.630793e-09,
        "ENZLOAD-ALATRS_c_FWD-YOR335C": 8.7234608e-08,
        "ENZLOAD-ALDD2y_c_FWD-YPL061W": 9.11880158e-07,
        "ENZLOAD-ANPRT_c_FWD-YDR354W": 1.0341453e-08,
        "ENZLOAD-ANS_c_FWD-TRP23": 1.4579287e-08,
        "ENZLOAD-ARGSL_c_FWD-YHR018C": 3.3535267e-08,
        "ENZLOAD-ARGSS_c_FWD-YOL058W": 1.11546707e-07,
        "ENZLOAD-ARGTRS_c_FWD-YDR341C": 2.02722632e-07,
        "ENZLOAD-ASAD_c_FWD-YDR158W": 1.81557496e-07,
        "ENZLOAD-ASNS1_c_FWD-YGR124W": 1.67417178e-07,
        "ENZLOAD-ASNTRS_c_FWD-YHR019C": 1.44262527e-07,
        "ENZLOAD-ASPCT_c_FWD-YJL130C": 1.66238365e-07,
        "ENZLOAD-ASPK_c_FWD-YER052C": 2.04687004e-07,
        "ENZLOAD-ASPTA_c_REV-YLR027C_c": 8.3475681e-08,
        "ENZLOAD-ASPTRS_c_FWD-YLL018C": 3.1781385e-08,
        "ENZLOAD-ATPASEP2e_c_FWD-YGL008C": 3.49534133e-07,
        "ENZLOAD-ATPPRT_c_FWD-YER055C": 3.6946852e-07,
        "ENZLOAD-ATPS_m_FWD-ATPSCPLX": 4.1463131e-08,
        "ENZLOAD-BPNT_c_FWD-YOL064C": 2.5954714e-08,
        "ENZLOAD-C14STR_c_FWD-YNL280C": 5.39148e-10,
        "ENZLOAD-C24STR_r_FWD-YGL012W": 7.686846e-09,
        "ENZLOAD-C3STDH1_c_FWD-YGL001C": 1.8472315e-08,
        "ENZLOAD-C3STDH2_c_FWD-YGL001C": 1.8472315e-08,
        "ENZLOAD-C3STKR1_c_FWD-YLR100W": 7.208452e-09,
        "ENZLOAD-C3STKR2_c_FWD-YLR100W": 7.208452e-09,
        "ENZLOAD-C4STMO1_c_FWD-YGR060W": 8.79069e-09,
        "ENZLOAD-C4STMO2_c_FWD-YGR060W": 8.79069e-09,
        "ENZLOAD-C4STMO3_c_FWD-YGR060W": 8.79069e-09,
        "ENZLOAD-C4STMO4_c_FWD-YGR060W": 8.79069e-09,
        "ENZLOAD-CA2tps_c_e_FWD-YOL122C": 4.88627e-10,
        "ENZLOAD-CBPS_c_FWD-CPA12": 5.78004e-08,
        "ENZLOAD-CDPDAGS_rm_FWD-YBR029C": 1.834429e-08,
        "ENZLOAD-CERH124B_r_FWD-YMR272C": 1.873635e-09,
        "ENZLOAD-CERH126B_r_FWD-YMR272C": 1.873635e-09,
        "ENZLOAD-CERH2A24_r_FWD-YMR272C": 3.747271e-09,
        "ENZLOAD-CERH2A26_r_FWD-YMR272C": 3.747271e-09,
        "ENZLOAD-CERH324_r_FWD-YMR272C": 1.873635e-09,
        "ENZLOAD-CERH326_r_FWD-YMR272C": 1.873635e-09,
        "ENZLOAD-CERS124_r_FWD-LIP1LAG1": 2.92601e-10,
        "ENZLOAD-CERS126_r_FWD-LIP1LAG1": 2.92601e-10,
        "ENZLOAD-CERS2A24_r_FWD-LIP1LAG1": 3.04612e-10,
        "ENZLOAD-CERS2A26_r_FWD-LIP1LAG1": 3.04612e-10,
        "ENZLOAD-CHORM_c_FWD-YPR060C": 6.661617608e-06,
        "ENZLOAD-CHORS_c_FWD-YGL148W": 2.042717848e-06,
        "ENZLOAD-CHTNS_c_FWD-YBR023C": 3.167396e-09,
        "ENZLOAD-COAt_c_m_FWD-YHR002W": 3.82801e-10,
        "ENZLOAD-CS_m_FWD-YPR001W": 1.77050911e-07,
        "ENZLOAD-CTPS2_c_FWD-YJR103W": 2.6931159e-08,
        "ENZLOAD-CUtps_c_e_FWD-YOL122C": 0.0,
        "ENZLOAD-CYSTGL_c_FWD-YAL012W": 8.543471e-09,
        "ENZLOAD-CYSTRS_c_FWD-YNL247W": 2.5075304e-08,
        "ENZLOAD-CYSTS_c_FWD-YGR155W": 2.60585857e-07,
        "ENZLOAD-DCMPDA_c_FWD-YHR144C": 8.40234e-10,
        "ENZLOAD-DDPA_c_FWD-YBR249C": 5.4022021943e-05,
        "ENZLOAD-DGAT_l_FWD-YOR245C_l": 2.201622e-09,
        "ENZLOAD-DHAD1_m_FWD-YJR016C": 4.4707485e-08,
        "ENZLOAD-DHAD2_m_FWD-YJR016C": 2.848674e-08,
        "ENZLOAD-DHFRi_c_FWD-YOR236W_c": 8.5414e-10,
        "ENZLOAD-DHFS_1_c_FWD-YMR113W": 0.0,
        "ENZLOAD-DHNPA2i_m_FWD-YNL256W": 1.205624e-09,
        "ENZLOAD-DHORDfum_c_FWD-YKL216W": 8.222605e-09,
        "ENZLOAD-DHORTS_c_REV-YLR420W": 1.1675792e-08,
        "ENZLOAD-DHPTS_m_FWD-YNL256W": 1.205624e-09,
        "ENZLOAD-DHQS_c_FWD-YDR127W": 1.303018485e-06,
        "ENZLOAD-DHQTi_c_FWD-YDR127W": 1.303018485e-06,
        "ENZLOAD-DMATT_c_FWD-YJL167W": 9.6363451e-08,
        "ENZLOAD-DOLPMMT_r_FWD-PMT12": 1.766801e-08,
        "ENZLOAD-DOLPMT_c_FWD-YPR183W": 1.21431046e-07,
        "ENZLOAD-DPMVD_c_FWD-YNR043W": 4.1574228e-08,
        "ENZLOAD-DTMPK_c_FWD-YJR057W": 7.73352e-10,
        "ENZLOAD-ECOAR200_rm_FWD-YDL015C": 3.691587e-09,
        "ENZLOAD-ECOAR220_rm_FWD-YDL015C": 3.691587e-09,
        "ENZLOAD-ECOAR240_rm_FWD-YDL015C": 3.691587e-09,
        "ENZLOAD-ECOAR260_rm_FWD-YDL015C": 1.845793e-09,
        "ENZLOAD-ENO_c_FWD-YHR174W": 7.465215572e-06,
        "ENZLOAD-FBA_c_FWD-YKL060C": 4.078579749e-06,
        "ENZLOAD-FDH_c_FWD-YOR388C": 3.991626e-09,
        "ENZLOAD-FE2t_c_e_FWD-YMR058W": 4.672273e-09,
        "ENZLOAD-FE2t_c_m_FWD-YKR052C": 1.3320412e-08,
        "ENZLOAD-FECOOR_m_FWD-FECOORCPLX2": 2.28760894e-07,
        "ENZLOAD-FECRq6_m_FWD-FECRq6CPLX": 9.3635031e-08,
        "ENZLOAD-FMNH_c_REV-YDL024C": 0.0,
        "ENZLOAD-FMNRx_c_FWD-YLR011W": 0.0,
        "ENZLOAD-FTHFL_c_REV-YGR204W": 3.77118333e-07,
        "ENZLOAD-FUM_c_FWD-YPL262W_c": 1.7663455e-08,
        "ENZLOAD-FUM_m_FWD-YPL262W_m": 8.962385e-08,
        "ENZLOAD-G3PAT_rm_FWD-YBL011W": 6.627575e-09,
        "ENZLOAD-G3PD1r_c_FWD-YDL022W": 2.562569e-09,
        "ENZLOAD-G5SDy_c_FWD-YOR323C": 4.910422e-08,
        "ENZLOAD-G6PDH2i_c_FWD-YNL241C": 7.99924306e-07,
        "ENZLOAD-GALUi_c_FWD-YKL035W": 6.700784e-09,
        "ENZLOAD-GAPD_c_FWD-YGR192C": 4.2458523e-07,
        "ENZLOAD-GARFT_c_FWD-YDR408C": 3.399561e-09,
        "ENZLOAD-GF6PTA_c_FWD-YMR084W": 5.1641328e-08,
        "ENZLOAD-GHMT2r_c_FWD-YLR058C": 1.226767816e-06,
        "ENZLOAD-GHMT2r_m_REV-YBR263W": 1.01442743e-07,
        "ENZLOAD-GK2_c_FWD-YDR454C": 9.346982e-09,
        "ENZLOAD-GLCt_c_e_FWD-YDR345C": 6.08142865e-07,
        "ENZLOAD-GLNS_c_FWD-YPR035W": 3.5541839e-08,
        "ENZLOAD-GLNTRS_c_FWD-YOR168W": 7.5295568e-08,
        "ENZLOAD-GLU5K_c_FWD-YDR300C": 1.3342656e-08,
        "ENZLOAD-GLUDy_c_FWD-YOR375C": 1.49541366e-07,
        "ENZLOAD-GLUPRT_c_FWD-YMR300C": 4.3677059e-08,
        "ENZLOAD-GLUTRS_c_FWD-GUS1ARC1": 2.0209992e-08,
        "ENZLOAD-GLUt_c_m_FWD-YBR104W": 1.3060686e-08,
        "ENZLOAD-GLYCL_m_FWD-GCV123LPD1": 3.1566314e-08,
        "ENZLOAD-GLYGS_c_FWD-GSY1GLG1": 2.4938e-10,
        "ENZLOAD-GLYTRS_c_FWD-YBR121C": 5.8199801e-08,
        "ENZLOAD-GLYt_c_m_FWD-YPR058W": 3.3035514e-08,
        "ENZLOAD-GMPS2_c_FWD-YMR217W": 4.5233705e-08,
        "ENZLOAD-GND_c_FWD-YHR183W": 5.374431481e-06,
        "ENZLOAD-GRTT_c_FWD-YJL167W": 9.6363451e-08,
        "ENZLOAD-GTPCI_c_FWD-YGR267C": 1.288108e-09,
        "ENZLOAD-HACNH_m_FWD-YDR234W": 4.6424281e-08,
        "ENZLOAD-HCITR_m_FWD-YDR234W": 4.6424281e-08,
        "ENZLOAD-HCITS_m_FWD-YDL131W": 2.8974868e-08,
        "ENZLOAD-HEX1_c_FWD-YCL040W": 1.73011668e-07,
        "ENZLOAD-HEX1_c_FWD-YFR053C": 9.78033399e-07,
        "ENZLOAD-HICITD_m_FWD-YIL094C": 1.98575951e-07,
        "ENZLOAD-HISTD_c_FWD-YCL030C": 5.3165192e-08,
        "ENZLOAD-HISTP_c_FWD-YFR025C": 1.6206432e-08,
        "ENZLOAD-HISTRS_c_FWD-YPR033C_c": 4.1381131e-08,
        "ENZLOAD-HMGCOAR_c_FWD-YML075C": 1.8449803e-08,
        "ENZLOAD-HMGCOAS_m_FWD-YML126C": 2.38412671e-07,
        "ENZLOAD-HOMOX_m_FWD-COX15ARH1YAH1": 9.88041e-10,
        "ENZLOAD-HSDx_c_FWD-YJR139C": 1.49633937e-07,
        "ENZLOAD-HSERTA_c_FWD-YNL277W": 1.4539863e-08,
        "ENZLOAD-HSK_c_FWD-YHR025W": 2.8139298e-08,
        "ENZLOAD-HSTPT_c_FWD-YIL116W": 1.02153807e-07,
        "ENZLOAD-ICDHx_m_FWD-IDH12": 7.3488858e-08,
        "ENZLOAD-ICDHyi_m_FWD-YDL066W": 9.3199266e-08,
        "ENZLOAD-IG3PS_c_FWD-YBR248C": 5.9765209e-08,
        "ENZLOAD-IGPDH_c_FWD-YOR202W": 2.4776589e-08,
        "ENZLOAD-IGPS_c_FWD-TRP23": 1.4579287e-08,
        "ENZLOAD-ILETA_c_REV-YJR148W": 5.08456e-10,
        "ENZLOAD-ILETRS_c_FWD-YBL076C": 1.11188984e-07,
        "ENZLOAD-IMPC_c_FWD-YLR028C": 7.2386303e-08,
        "ENZLOAD-IMPD_c_FWD-YML056C": 5.180345e-09,
        "ENZLOAD-INOSTtps_e_FWD-YDR497C": 0.0,
        "ENZLOAD-IPCS_g_FWD-KEI1AUR1": 1.4622682e-08,
        "ENZLOAD-IPDDI_c_FWD-YPL117C": 1.8580633e-08,
        "ENZLOAD-IPMD_c_FWD-YCL018W": 9.348457e-09,
        "ENZLOAD-IPPMIa_c_REV-YGL009C": 9.6563879e-08,
        "ENZLOAD-IPPMIb_c_REV-YGL009C": 9.6563879e-08,
        "ENZLOAD-IPPS_m_FWD-YNL104C_m": 2.3714801e-08,
        "ENZLOAD-KARA1i_m_FWD-YLR355C": 6.19591152e-07,
        "ENZLOAD-KARA2i_m_FWD-YLR355C": 3.94791436e-07,
        "ENZLOAD-Ktps_e_FWD-YDR456W": 1.138669e-09,
        "ENZLOAD-LEUTA_c_REV-YJR148W": 4.81615e-10,
        "ENZLOAD-LEUTRS_c_FWD-YPL160W": 7.6677627e-08,
        "ENZLOAD-LNS14DMy_c_FWD-ERG11NCP1": 3.4011928e-08,
        "ENZLOAD-LNSTLS_c_FWD-YHR072W": 6.014181e-09,
        "ENZLOAD-LYSTRS_c_FWD-YDR037W": 8.2050961e-08,
        "ENZLOAD-MAN1PT_c_FWD-YDL055C": 2.33332951e-07,
        "ENZLOAD-MAN6PI_c_REV-YER003C": 1.16518609e-07,
        "ENZLOAD-MDH_c_REV-YOL126C": 2.3242317e-08,
        "ENZLOAD-MDH_m_FWD-YKL085W": 2.9817354e-08,
        "ENZLOAD-ME2_m_FWD-YKL029C": 2.4423816e-08,
        "ENZLOAD-METAT_c_FWD-YLR180W": 2.5017443e-08,
        "ENZLOAD-METS_c_FWD-YER091C": 2.023614373e-06,
        "ENZLOAD-METTRS_c_FWD-MES1ARC1": 4.1498935e-08,
        "ENZLOAD-MEVK1_c_FWD-YMR208W": 6.200486e-09,
        "ENZLOAD-MG2tps_c_e_FWD-YOL130W": 1.4212243e-08,
        "ENZLOAD-MN2tps_c_e_FWD-YGR191W": 0.0,
        "ENZLOAD-MTHFC_c_FWD-YGR204W": 1.57325926e-07,
        "ENZLOAD-MTHFD_c_FWD-YGR204W": 1.57325926e-07,
        "ENZLOAD-MTHFR3_c_FWD-YGL125W": 6.266259e-08,
        "ENZLOAD-NACt_c_e_FWD-YGR260W": 1.953508e-09,
        "ENZLOAD-NADHK1_c_FWD-YJR049C": 7.21796e-10,
        "ENZLOAD-NADHq6_c_FWD-YMR145C": 4.27938191e-07,
        "ENZLOAD-NADHq6_m_FWD-YML120C": 5.3096571e-08,
        "ENZLOAD-NADS2_c_FWD-YHR074W_c": 9.516004e-09,
        "ENZLOAD-NAMNPP_c_FWD-YOR209C": 4.4391822e-08,
        "ENZLOAD-NDPK1_c_FWD-YKL067W": 1.2986652e-08,
        "ENZLOAD-NDPK2_c_FWD-YKL067W": 3.08055e-09,
        "ENZLOAD-NDPK3_c_FWD-YKL067W": 0.0,
        "ENZLOAD-NDPK8_c_FWD-YKL067W": 0.0,
        "ENZLOAD-NH4t_c_e_FWD-YDR384C": 1.25381444e-06,
        "ENZLOAD-NNATi_c_FWD-YGR010W": 1.181663e-09,
        "ENZLOAD-OCBT_c_FWD-YJL088W": 1.51272961e-07,
        "ENZLOAD-OMCDC_c_FWD-YJR148W": 4.81615e-10,
        "ENZLOAD-OMPDC_c_FWD-YEL021W": 1.7060633e-08,
        "ENZLOAD-ORNTACi_m_FWD-YMR062C": 4.1502142e-08,
        "ENZLOAD-ORNtpa_m_FWD-YOR130C": 3.022035e-09,
        "ENZLOAD-ORPT_c_REV-YMR271C": 1.781531e-08,
        "ENZLOAD-P5CR_c_FWD-YER023W": 2.5828738e-08,
        "ENZLOAD-PAILS_rm_FWD-YPR113W": 8.92734e-09,
        "ENZLOAD-PAPSR_c_FWD-MET16TRX2": 8.54837e-09,
        "ENZLOAD-PAP_rm_FWD-YMR165C": 4.38089e-10,
        "ENZLOAD-PC_c_FWD-YGL062W": 4.390029e-09,
        "ENZLOAD-PDH_m_FWD-PDHCPLX": 1.3854105e-08,
        "ENZLOAD-PDMEMT_rm_FWD-YJR073C": 2.7977912e-08,
        "ENZLOAD-PEMT_rm_FWD-YGR157W": 1.7497349e-08,
        "ENZLOAD-PFK_c_FWD-PFK12": 1.47746122e-07,
        "ENZLOAD-PGCD_c_FWD-YER081W": 1.96874094e-07,
        "ENZLOAD-PGI_c_FWD-YBR196C": 1.517415969e-06,
        "ENZLOAD-PGK_c_FWD-YCR012W": 1.947821338e-05,
        "ENZLOAD-PGL_c_FWD-YHR163W": 1.10436451e-07,
        "ENZLOAD-PGMT_c_FWD-YMR105C": 1.7991513e-08,
        "ENZLOAD-PGM_c_FWD-YOR283W": 1.546200284e-06,
        "ENZLOAD-PHETA1_c_REV-YGL202W": 8.249579e-09,
        "ENZLOAD-PHETRS_c_FWD-FRS12": 2.200202e-08,
        "ENZLOAD-PItps_e_FWD-YBR296C": 2.539788e-09,
        "ENZLOAD-PItps_m_FWD-YJR077C": 8.12536571e-07,
        "ENZLOAD-PMANM_c_REV-YFL045C": 1.06583924e-07,
        "ENZLOAD-PMEMT_rm_FWD-YJR073C": 2.7977912e-08,
        "ENZLOAD-PMEVK_c_FWD-YMR220W": 3.413657e-09,
        "ENZLOAD-PNTK_c_FWD-YDR531W": 3.130897e-09,
        "ENZLOAD-PNTOtps_e_FWD-YCR028C": 0.0,
        "ENZLOAD-PPA_m_FWD-YMR267W": 2.86608e-09,
        "ENZLOAD-PPBNGS_1_c_FWD-YGL040C": 0.0,
        "ENZLOAD-PPCDC_c_FWD-CAB3SIS2VHS3": 2.723083e-09,
        "ENZLOAD-PPNCL2_c_FWD-YIL083C": 5.262428e-09,
        "ENZLOAD-PPND2_c_FWD-YBR166C": 1.119905e-09,
        "ENZLOAD-PPNDH_c_FWD-YNL316C": 3.127216399e-06,
        "ENZLOAD-PRAGSi_c_FWD-YGL234W": 5.3647016e-08,
        "ENZLOAD-PRAIS_c_FWD-YGL234W": 5.3647016e-08,
        "ENZLOAD-PRAIi_c_FWD-YDR007W": 1.0862409e-08,
        "ENZLOAD-PRAMPC_c_FWD-YCL030C": 5.3165192e-08,
        "ENZLOAD-PRASCSi_c_FWD-YAR015W": 1.06311355e-07,
        "ENZLOAD-PRATPP_c_FWD-YCL030C": 5.3165192e-08,
        "ENZLOAD-PRFGS_c_FWD-YGR061C": 4.1402305e-08,
        "ENZLOAD-PRMICI_c_FWD-YIL020C": 4.652166e-09,
        "ENZLOAD-PROTRS_c_FWD-YHR020W": 5.8599132e-08,
        "ENZLOAD-PRPPS_c_FWD-PRS12": 2.4863642e-08,
        "ENZLOAD-PSCIT_c_FWD-YDR127W": 1.303018485e-06,
        "ENZLOAD-PSD_mm_FWD-YNL169C": 1.293507e-09,
        "ENZLOAD-PSERT_c_FWD-YOR184W": 2.03627049e-07,
        "ENZLOAD-PSPHS_r_FWD-YDR297W": 6.09224e-10,
        "ENZLOAD-PSP_L_c_FWD-YGR208W": 1.3548566e-08,
        "ENZLOAD-PSSA_rm_FWD-YER026C": 2.0678139e-08,
        "ENZLOAD-PTPAT_c_FWD-YGR277C": 7.181307e-09,
        "ENZLOAD-PYDXK_c_FWD-YNR027W": 0.0,
        "ENZLOAD-PYDXNtps_e_FWD-YGL186C": 0.0,
        "ENZLOAD-PYDXR_c_FWD-YPR127W": 0.0,
        "ENZLOAD-PYK_c_FWD-YAL038W": 5.03013315e-07,
        "ENZLOAD-PYRDC_c_FWD-YLR044C": 5.87717e-09,
        "ENZLOAD-PYRtps_m_FWD-MPC12": 1.0265421e-08,
        "ENZLOAD-RIBFLVt_c_e_FWD-YOR306C": 2.40795e-10,
        "ENZLOAD-RNDR1_c_FWD-RNR1234": 1.0002731e-08,
        "ENZLOAD-RNDR2_c_FWD-RNR1234": 6.752277e-09,
        "ENZLOAD-RNDR3_c_FWD-RNR1234": 1.6755037e-08,
        "ENZLOAD-RPE_c_FWD-YJL121C": 3.2678974e-08,
        "ENZLOAD-RPI_c_FWD-YOR095C": 4.16459862e-07,
        "ENZLOAD-SACCD1_c_FWD-YNR050C": 2.12229878e-07,
        "ENZLOAD-SACCD2_c_FWD-YIR034C": 1.90518847e-07,
        "ENZLOAD-SERPT_r_FWD-LCB12": 4.502642e-09,
        "ENZLOAD-SERTRS_c_FWD-YDR023W": 4.0040472e-08,
        "ENZLOAD-SERt_c_m_REV-YDR508C": 2.8117369e-08,
        "ENZLOAD-SERt_c_r_FWD-YKR039W_rm": 1.054723e-09,
        "ENZLOAD-SERt_c_rm_FWD-YKR039W_rm": 1.0603703e-08,
        "ENZLOAD-SHK3Di_c_FWD-YDR127W": 1.303018485e-06,
        "ENZLOAD-SHKK_c_FWD-YDR127W": 1.303018485e-06,
        "ENZLOAD-SLFAT_c_FWD-YCL050C": 7.1845666e-08,
        "ENZLOAD-SO3R_c_FWD-MET510": 7.602074e-08,
        "ENZLOAD-SO4t_c_e_FWD-YLR092W": 2.919025e-09,
        "ENZLOAD-SQLEy_r_FWD-YGR175C": 3.1101835e-08,
        "ENZLOAD-SQLS_c_FWD-YHR190W": 6.8126137e-08,
        "ENZLOAD-STATg161_rm_FWD-YCR048W": 5.087913e-09,
        "ENZLOAD-STATg181_rm_FWD-YCR048W": 1.866994e-09,
        "ENZLOAD-SUCDq6_m_FWD-SDH9234": 2.2519846e-08,
        "ENZLOAD-SUCFUMt_c_m_FWD-YJR095W": 1.4505492e-08,
        "ENZLOAD-SUCOAS_m_FWD-LSC12": 4.5299227e-08,
        "ENZLOAD-TAGL_l_FWD-YBR204C": 3.91187e-10,
        "ENZLOAD-TALA_c_FWD-YLR354C": 1.1060923553e-05,
        "ENZLOAD-THMtps_e_FWD-YLR237W": 0.0,
        "ENZLOAD-THRD_L_c_FWD-YCL064C": 4.0531126e-08,
        "ENZLOAD-THRS_c_FWD-YCR053W": 1.69773119e-07,
        "ENZLOAD-THRTRS_c_FWD-YIL078W": 1.47739989e-07,
        "ENZLOAD-TKT1_c_FWD-YBR117C": 3.574863887e-06,
        "ENZLOAD-TKT2_c_REV-YBR117C": 7.357576358e-06,
        "ENZLOAD-TMDPK_c_FWD-YOR143C": 0.0,
        "ENZLOAD-TMDS_c_FWD-YOR074C": 1.143521e-09,
        "ENZLOAD-TPI_c_FWD-YDR050C": 3.129350358e-06,
        "ENZLOAD-TRDR_c_FWD-YDR353W": 1.12879443e-07,
        "ENZLOAD-TRE6PP_c_FWD-TPS123": 4.672322e-09,
        "ENZLOAD-TRE6PS_c_FWD-TPS123": 4.672322e-09,
        "ENZLOAD-TRPS1_c_FWD-YGL026C": 9.259158e-08,
        "ENZLOAD-TRPTRS_c_FWD-YOL097C": 2.0397736e-08,
        "ENZLOAD-TYRTA_c_FWD-YGL202W": 1.9593838e-08,
        "ENZLOAD-TYRTRS_c_FWD-YGR185C": 6.8487298e-08,
        "ENZLOAD-UAGDP_c_FWD-YDL103C": 1.532428e-08,
        "ENZLOAD-UMPK_c_FWD-YKL024C_c": 3.716803e-09,
        "ENZLOAD-UPP3S_c_FWD-YOR278W": 1.9849572e-08,
        "ENZLOAD-VALTA_m_REV-YHR208W": 5.291069e-08,
        "ENZLOAD-VALTRS_c_FWD-YGR094W_c": 1.03774425e-07,
        "ENZLOAD-ZN2tps_c_e_FWD-YGL255W": 1.25786477e-07,
        "ENZLOAD-lumpFACS160_c_FWD-FAS12": 2.1459395e-08,
        "ENZLOAD-lumpFACS180_c_FWD-FAS12": 8.007661e-09,
        "ENZSYN-ATPSCPLX": 4.1463131e-08,
        "ENZSYN-CAB3SIS2VHS3": 2.723083e-09,
        "ENZSYN-COX15ARH1YAH1": 9.88041e-10,
        "ENZSYN-CPA12": 5.78004e-08,
        "ENZSYN-ERG11NCP1": 3.4011928e-08,
        "ENZSYN-FAS12": 2.9467056e-08,
        "ENZSYN-FECOORCPLX2": 2.28760894e-07,
        "ENZSYN-FECRq6CPLX": 9.3635031e-08,
        "ENZSYN-FRS12": 2.200202e-08,
        "ENZSYN-GCV123LPD1": 3.1566314e-08,
        "ENZSYN-GSC1RHO1": 7.2412515e-08,
        "ENZSYN-GSY1GLG1": 2.4938e-10,
        "ENZSYN-GUS1ARC1": 2.0209992e-08,
        "ENZSYN-IDH12": 7.3488858e-08,
        "ENZSYN-ILV26": 8.4000094e-08,
        "ENZSYN-KEI1AUR1": 1.4622682e-08,
        "ENZSYN-KGDCPLX": 1.3853668e-08,
        "ENZSYN-LCB12": 4.502642e-09,
        "ENZSYN-LIP1LAG1": 1.194426e-09,
        "ENZSYN-LSC12": 4.5299227e-08,
        "ENZSYN-LYS25": 6.1136135e-08,
        "ENZSYN-MES1ARC1": 4.1498935e-08,
        "ENZSYN-MET16TRX2": 8.54837e-09,
        "ENZSYN-MET510": 7.602074e-08,
        "ENZSYN-MPC12": 1.0265421e-08,
        "ENZSYN-PDHCPLX": 1.3854105e-08,
        "ENZSYN-PFK12": 1.47746122e-07,
        "ENZSYN-PMT12": 1.766801e-08,
        "ENZSYN-PRS12": 2.4863642e-08,
        "ENZSYN-RNR1234": 3.3510046e-08,
        "ENZSYN-SDH9234": 2.2519846e-08,
        "ENZSYN-TPS123": 9.344644e-09,
        "ENZSYN-TRP23": 2.9158575e-08,
        "ENZSYN-YAL012W": 8.543471e-09,
        "ENZSYN-YAL038W": 5.03013315e-07,
        "ENZSYN-YAR015W": 1.06311355e-07,
        "ENZSYN-YBL011W": 6.627575e-09,
        "ENZSYN-YBL030C": 1.483682023e-06,
        "ENZSYN-YBL076C": 1.11188984e-07,
        "ENZSYN-YBR023C": 3.167396e-09,
        "ENZSYN-YBR029C": 1.834429e-08,
        "ENZSYN-YBR104W": 1.3060686e-08,
        "ENZSYN-YBR117C": 1.0932440245e-05,
        "ENZSYN-YBR121C": 5.8199801e-08,
        "ENZSYN-YBR159W": 1.0878459e-08,
        "ENZSYN-YBR166C": 1.119905e-09,
        "ENZSYN-YBR196C": 1.517415969e-06,
        "ENZSYN-YBR204C": 3.91187e-10,
        "ENZSYN-YBR248C": 5.9765209e-08,
        "ENZSYN-YBR249C": 5.4022021943e-05,
        "ENZSYN-YBR263W": 1.01442743e-07,
        "ENZSYN-YBR265W": 7.80011e-09,
        "ENZSYN-YBR296C": 2.539788e-09,
        "ENZSYN-YCL018W": 9.348457e-09,
        "ENZSYN-YCL030C": 1.59495576e-07,
        "ENZSYN-YCL040W": 1.73011668e-07,
        "ENZSYN-YCL050C": 7.1845666e-08,
        "ENZSYN-YCL064C": 4.0531126e-08,
        "ENZSYN-YCR012W": 1.947821338e-05,
        "ENZSYN-YCR028C": 0.0,
        "ENZSYN-YCR034W": 1.9895212e-08,
        "ENZSYN-YCR048W": 6.954907e-09,
        "ENZSYN-YCR053W": 1.69773119e-07,
        "ENZSYN-YDL015C": 1.2920553e-08,
        "ENZSYN-YDL022W": 2.562569e-09,
        "ENZSYN-YDL024C": 0.0,
        "ENZSYN-YDL045C": 1.235027e-09,
        "ENZSYN-YDL052C": 3.5299775e-08,
        "ENZSYN-YDL055C": 2.33332951e-07,
        "ENZSYN-YDL066W": 9.3199266e-08,
        "ENZSYN-YDL103C": 1.532428e-08,
        "ENZSYN-YDL131W": 2.8974868e-08,
        "ENZSYN-YDL166C": 1.14766211e-07,
        "ENZSYN-YDR007W": 1.0862409e-08,
        "ENZSYN-YDR023W": 4.0040472e-08,
        "ENZSYN-YDR037W": 8.2050961e-08,
        "ENZSYN-YDR050C": 3.129350358e-06,
        "ENZSYN-YDR127W": 6.515092424e-06,
        "ENZSYN-YDR158W": 1.81557496e-07,
        "ENZSYN-YDR232W": 7.9938104e-08,
        "ENZSYN-YDR234W": 9.2848563e-08,
        "ENZSYN-YDR297W": 6.09224e-10,
        "ENZSYN-YDR300C": 1.3342656e-08,
        "ENZSYN-YDR341C": 2.02722632e-07,
        "ENZSYN-YDR345C": 6.08142865e-07,
        "ENZSYN-YDR353W": 1.12879443e-07,
        "ENZSYN-YDR354W": 1.0341453e-08,
        "ENZSYN-YDR384C": 1.25381444e-06,
        "ENZSYN-YDR408C": 3.399561e-09,
        "ENZSYN-YDR454C": 9.346982e-09,
        "ENZSYN-YDR456W": 1.138669e-09,
        "ENZSYN-YDR481C": 0.0,
        "ENZSYN-YDR497C": 0.0,
        "ENZSYN-YDR508C": 2.8117369e-08,
        "ENZSYN-YDR531W": 3.130897e-09,
        "ENZSYN-YEL021W": 1.7060633e-08,
        "ENZSYN-YEL058W": 1.2732395e-08,
        "ENZSYN-YER003C": 1.16518609e-07,
        "ENZSYN-YER023W": 2.5828738e-08,
        "ENZSYN-YER026C": 2.0678139e-08,
        "ENZSYN-YER043C": 1.696204667e-06,
        "ENZSYN-YER052C": 2.04687004e-07,
        "ENZSYN-YER055C": 3.6946852e-07,
        "ENZSYN-YER069W": 1.15632989e-07,
        "ENZSYN-YER081W": 1.96874094e-07,
        "ENZSYN-YER091C": 2.023614373e-06,
        "ENZSYN-YFL017C": 5.339418e-09,
        "ENZSYN-YFL045C": 1.06583924e-07,
        "ENZSYN-YFR025C": 1.6206432e-08,
        "ENZSYN-YFR053C": 9.78033399e-07,
        "ENZSYN-YGL001C": 3.6944631e-08,
        "ENZSYN-YGL008C": 3.49534133e-07,
        "ENZSYN-YGL009C": 1.93127759e-07,
        "ENZSYN-YGL012W": 7.686846e-09,
        "ENZSYN-YGL026C": 9.259158e-08,
        "ENZSYN-YGL040C": 0.0,
        "ENZSYN-YGL055W": 1.7196141e-08,
        "ENZSYN-YGL062W": 4.390029e-09,
        "ENZSYN-YGL125W": 6.266259e-08,
        "ENZSYN-YGL148W": 2.042717848e-06,
        "ENZSYN-YGL186C": 0.0,
        "ENZSYN-YGL202W": 4.7958822e-08,
        "ENZSYN-YGL234W": 1.07294031e-07,
        "ENZSYN-YGL255W": 1.25786477e-07,
        "ENZSYN-YGR010W": 1.181663e-09,
        "ENZSYN-YGR060W": 3.5162759e-08,
        "ENZSYN-YGR061C": 4.1402305e-08,
        "ENZSYN-YGR094W_c": 1.03774425e-07,
        "ENZSYN-YGR124W": 1.67417178e-07,
        "ENZSYN-YGR155W": 2.60585857e-07,
        "ENZSYN-YGR157W": 1.7497349e-08,
        "ENZSYN-YGR175C": 3.1101835e-08,
        "ENZSYN-YGR185C": 6.8487298e-08,
        "ENZSYN-YGR191W": 0.0,
        "ENZSYN-YGR192C": 4.2458523e-07,
        "ENZSYN-YGR204W": 6.91770185e-07,
        "ENZSYN-YGR208W": 1.3548566e-08,
        "ENZSYN-YGR260W": 1.953508e-09,
        "ENZSYN-YGR267C": 1.288108e-09,
        "ENZSYN-YGR277C": 7.181307e-09,
        "ENZSYN-YHR002W": 3.82801e-10,
        "ENZSYN-YHR018C": 3.3535267e-08,
        "ENZSYN-YHR019C": 1.44262527e-07,
        "ENZSYN-YHR020W": 5.8599132e-08,
        "ENZSYN-YHR025W": 2.8139298e-08,
        "ENZSYN-YHR072W": 6.014181e-09,
        "ENZSYN-YHR074W_c": 9.516004e-09,
        "ENZSYN-YHR144C": 8.40234e-10,
        "ENZSYN-YHR163W": 1.10436451e-07,
        "ENZSYN-YHR174W": 7.465215572e-06,
        "ENZSYN-YHR183W": 5.374431481e-06,
        "ENZSYN-YHR190W": 6.8126137e-08,
        "ENZSYN-YHR208W": 5.291069e-08,
        "ENZSYN-YIL020C": 4.652166e-09,
        "ENZSYN-YIL078W": 1.47739989e-07,
        "ENZSYN-YIL083C": 5.262428e-09,
        "ENZSYN-YIL094C": 1.98575951e-07,
        "ENZSYN-YIL116W": 1.02153807e-07,
        "ENZSYN-YIR034C": 1.90518847e-07,
        "ENZSYN-YJL088W": 1.51272961e-07,
        "ENZSYN-YJL097W": 3.276143e-08,
        "ENZSYN-YJL121C": 3.2678974e-08,
        "ENZSYN-YJL130C": 1.66238365e-07,
        "ENZSYN-YJL167W": 1.92726902e-07,
        "ENZSYN-YJR016C": 7.3194225e-08,
        "ENZSYN-YJR049C": 7.21796e-10,
        "ENZSYN-YJR057W": 7.73352e-10,
        "ENZSYN-YJR073C": 5.5955825e-08,
        "ENZSYN-YJR077C": 8.12536571e-07,
        "ENZSYN-YJR095W": 1.4505492e-08,
        "ENZSYN-YJR103W": 2.6931159e-08,
        "ENZSYN-YJR105W": 2.5849417e-08,
        "ENZSYN-YJR139C": 1.49633937e-07,
        "ENZSYN-YJR148W": 1.471685e-09,
        "ENZSYN-YKL001C": 1.36381803e-07,
        "ENZSYN-YKL024C_c": 3.716803e-09,
        "ENZSYN-YKL029C": 2.4423816e-08,
        "ENZSYN-YKL035W": 6.700784e-09,
        "ENZSYN-YKL060C": 4.078579749e-06,
        "ENZSYN-YKL067W": 1.6240096e-08,
        "ENZSYN-YKL085W": 2.9817354e-08,
        "ENZSYN-YKL120W": 5.2793809e-08,
        "ENZSYN-YKL216W": 8.222605e-09,
        "ENZSYN-YKR039W_rm": 1.1658426e-08,
        "ENZSYN-YKR052C": 1.3320412e-08,
        "ENZSYN-YLL018C": 3.1781385e-08,
        "ENZSYN-YLR011W": 0.0,
        "ENZSYN-YLR027C_c": 8.3475681e-08,
        "ENZSYN-YLR028C": 1.44772606e-07,
        "ENZSYN-YLR044C": 5.87717e-09,
        "ENZSYN-YLR058C": 1.226767816e-06,
        "ENZSYN-YLR089C": 2.630793e-09,
        "ENZSYN-YLR092W": 2.919025e-09,
        "ENZSYN-YLR100W": 1.4416904e-08,
        "ENZSYN-YLR153C": 3.60229141e-07,
        "ENZSYN-YLR180W": 2.5017443e-08,
        "ENZSYN-YLR237W": 0.0,
        "ENZSYN-YLR303W": 5.2449757e-07,
        "ENZSYN-YLR304C_m": 4.38927947e-07,
        "ENZSYN-YLR354C": 1.1060923553e-05,
        "ENZSYN-YLR355C": 1.014382587e-06,
        "ENZSYN-YLR359W": 7.8120876e-08,
        "ENZSYN-YLR372W": 3.315869e-09,
        "ENZSYN-YLR420W": 1.1675792e-08,
        "ENZSYN-YML056C": 5.180345e-09,
        "ENZSYN-YML075C": 1.8449803e-08,
        "ENZSYN-YML120C": 5.3096571e-08,
        "ENZSYN-YML126C": 2.38412671e-07,
        "ENZSYN-YMR058W": 4.672273e-09,
        "ENZSYN-YMR062C": 4.1502142e-08,
        "ENZSYN-YMR084W": 5.1641328e-08,
        "ENZSYN-YMR105C": 1.7991513e-08,
        "ENZSYN-YMR113W": 0.0,
        "ENZSYN-YMR145C": 4.27938191e-07,
        "ENZSYN-YMR165C": 4.38089e-10,
        "ENZSYN-YMR208W": 6.200486e-09,
        "ENZSYN-YMR217W": 4.5233705e-08,
        "ENZSYN-YMR220W": 3.413657e-09,
        "ENZSYN-YMR267W": 2.86608e-09,
        "ENZSYN-YMR271C": 1.781531e-08,
        "ENZSYN-YMR272C": 1.4989082e-08,
        "ENZSYN-YMR300C": 4.3677059e-08,
        "ENZSYN-YNL104C_m": 2.3714801e-08,
        "ENZSYN-YNL169C": 1.293507e-09,
        "ENZSYN-YNL220W": 1.55331719e-07,
        "ENZSYN-YNL241C": 7.99924306e-07,
        "ENZSYN-YNL247W": 2.5075304e-08,
        "ENZSYN-YNL256W": 2.411249e-09,
        "ENZSYN-YNL277W": 1.4539863e-08,
        "ENZSYN-YNL280C": 5.39148e-10,
        "ENZSYN-YNL316C": 3.127216399e-06,
        "ENZSYN-YNR016C": 7.6613201e-08,
        "ENZSYN-YNR027W": 0.0,
        "ENZSYN-YNR043W": 4.1574228e-08,
        "ENZSYN-YNR050C": 2.12229878e-07,
        "ENZSYN-YOL058W": 1.11546707e-07,
        "ENZSYN-YOL064C": 2.5954714e-08,
        "ENZSYN-YOL097C": 2.0397736e-08,
        "ENZSYN-YOL122C": 5.34503e-10,
        "ENZSYN-YOL126C": 2.3242317e-08,
        "ENZSYN-YOL130W": 1.4212243e-08,
        "ENZSYN-YOL140W": 1.9434033e-08,
        "ENZSYN-YOR074C": 1.143521e-09,
        "ENZSYN-YOR095C": 4.16459862e-07,
        "ENZSYN-YOR128C": 7.0337679e-08,
        "ENZSYN-YOR130C": 3.022035e-09,
        "ENZSYN-YOR143C": 0.0,
        "ENZSYN-YOR168W": 7.5295568e-08,
        "ENZSYN-YOR184W": 2.03627049e-07,
        "ENZSYN-YOR202W": 2.4776589e-08,
        "ENZSYN-YOR209C": 4.4391822e-08,
        "ENZSYN-YOR222W": 5.3018367e-08,
        "ENZSYN-YOR236W_c": 8.5414e-10,
        "ENZSYN-YOR245C_l": 2.201622e-09,
        "ENZSYN-YOR278W": 1.9849572e-08,
        "ENZSYN-YOR283W": 1.546200284e-06,
        "ENZSYN-YOR306C": 2.40795e-10,
        "ENZSYN-YOR323C": 4.910422e-08,
        "ENZSYN-YOR335C": 8.7234608e-08,
        "ENZSYN-YOR375C": 1.49541366e-07,
        "ENZSYN-YOR388C": 3.991626e-09,
        "ENZSYN-YPL028W": 0.000144709440201,
        "ENZSYN-YPL061W": 9.11880158e-07,
        "ENZSYN-YPL117C": 1.8580633e-08,
        "ENZSYN-YPL160W": 7.6677627e-08,
        "ENZSYN-YPL262W_c": 1.7663455e-08,
        "ENZSYN-YPL262W_m": 8.962385e-08,
        "ENZSYN-YPR001W": 1.77050911e-07,
        "ENZSYN-YPR033C_c": 4.1381131e-08,
        "ENZSYN-YPR035W": 3.5541839e-08,
        "ENZSYN-YPR058W": 3.3035514e-08,
        "ENZSYN-YPR060C": 6.661617608e-06,
        "ENZSYN-YPR113W": 8.92734e-09,
        "ENZSYN-YPR127W": 0.0,
        "ENZSYN-YPR159W": 1.6137201e-08,
        "ENZSYN-YPR183W": 1.21431046e-07,
        "PROSYN-PROTDUMMY": 0.000412546497765,
        "PROSYN-Q0045": 2.28760894e-07,
        "PROSYN-Q0080": 8.2926262e-08,
        "PROSYN-Q0085": 8.2926262e-08,
        "PROSYN-Q0105": 1.87270061e-07,
        "PROSYN-Q0130": 8.29262622e-07,
        "PROSYN-Q0140": 7.1329e-10,
        "PROSYN-Q0250": 2.28760894e-07,
        "PROSYN-Q0275": 2.28760894e-07,
        "PROSYN-YAL012W": 3.4173883e-08,
        "PROSYN-YAL023C": 1.766801e-08,
        "PROSYN-YAL038W": 2.012053259e-06,
        "PROSYN-YAL044C": 3.1566314e-08,
        "PROSYN-YAR015W": 1.06311355e-07,
        "PROSYN-YBL011W": 6.627575e-09,
        "PROSYN-YBL030C": 2.967364046e-06,
        "PROSYN-YBL038W": 7.1329e-10,
        "PROSYN-YBL045C": 1.87270061e-07,
        "PROSYN-YBL072C": 7.51547804e-07,
        "PROSYN-YBL076C": 1.11188984e-07,
        "PROSYN-YBL087C": 7.51547804e-07,
        "PROSYN-YBL090W": 7.1329e-10,
        "PROSYN-YBL092W": 7.51547804e-07,
        "PROSYN-YBL099W": 2.48778787e-07,
        "PROSYN-YBR023C": 6.334793e-09,
        "PROSYN-YBR029C": 3.6688579e-08,
        "PROSYN-YBR031W": 7.51547804e-07,
        "PROSYN-YBR039W": 8.2926262e-08,
        "PROSYN-YBR084C-A": 7.51547804e-07,
        "PROSYN-YBR104W": 1.3060686e-08,
        "PROSYN-YBR115C": 6.1136135e-08,
        "PROSYN-YBR117C": 2.1864880491e-05,
        "PROSYN-YBR121C": 1.16399603e-07,
        "PROSYN-YBR122C": 7.1329e-10,
        "PROSYN-YBR126C": 9.344644e-09,
        "PROSYN-YBR146W": 7.1329e-10,
        "PROSYN-YBR159W": 1.0878459e-08,
        "PROSYN-YBR166C": 1.119905e-09,
        "PROSYN-YBR191W": 7.51547804e-07,
        "PROSYN-YBR196C": 3.034831937e-06,
        "PROSYN-YBR204C": 3.91187e-10,
        "PROSYN-YBR221C": 2.770821e-08,
        "PROSYN-YBR248C": 5.9765209e-08,
        "PROSYN-YBR249C": 5.4022021943e-05,
        "PROSYN-YBR251W": 7.1329e-10,
        "PROSYN-YBR263W": 4.05770971e-07,
        "PROSYN-YBR265W": 7.80011e-09,
        "PROSYN-YBR268W": 7.1329e-10,
        "PROSYN-YBR282W": 7.1329e-10,
        "PROSYN-YBR296C": 2.539788e-09,
        "PROSYN-YCL009C": 8.4000094e-08,
        "PROSYN-YCL018W": 1.8696914e-08,
        "PROSYN-YCL030C": 1.59495576e-07,
        "PROSYN-YCL040W": 1.73011668e-07,
        "PROSYN-YCL050C": 7.1845666e-08,
        "PROSYN-YCL064C": 4.0531126e-08,
        "PROSYN-YCR003W": 7.1329e-10,
        "PROSYN-YCR012W": 1.947821338e-05,
        "PROSYN-YCR028C": 0.0,
        "PROSYN-YCR031C": 7.51547804e-07,
        "PROSYN-YCR034W": 1.9895212e-08,
        "PROSYN-YCR046C": 7.1329e-10,
        "PROSYN-YCR048W": 6.954907e-09,
        "PROSYN-YCR053W": 1.69773119e-07,
        "PROSYN-YCR071C": 7.1329e-10,
        "PROSYN-YDL004W": 8.2926262e-08,
        "PROSYN-YDL015C": 1.2920553e-08,
        "PROSYN-YDL022W": 2.562569e-09,
        "PROSYN-YDL024C": 0.0,
        "PROSYN-YDL045C": 1.235027e-09,
        "PROSYN-YDL045W-A": 7.1329e-10,
        "PROSYN-YDL052C": 3.5299775e-08,
        "PROSYN-YDL055C": 2.33332951e-07,
        "PROSYN-YDL066W": 1.86398533e-07,
        "PROSYN-YDL067C": 2.28760894e-07,
        "PROSYN-YDL075W": 7.51547804e-07,
        "PROSYN-YDL081C": 7.51547804e-07,
        "PROSYN-YDL082W": 7.51547804e-07,
        "PROSYN-YDL095W": 1.766801e-08,
        "PROSYN-YDL103C": 1.532428e-08,
        "PROSYN-YDL130W": 7.51547804e-07,
        "PROSYN-YDL131W": 2.8974868e-08,
        "PROSYN-YDL166C": 1.14766211e-07,
        "PROSYN-YDL184C": 7.51547804e-07,
        "PROSYN-YDL191W": 7.51547804e-07,
        "PROSYN-YDL202W": 7.1329e-10,
        "PROSYN-YDR007W": 1.0862409e-08,
        "PROSYN-YDR019C": 3.1566314e-08,
        "PROSYN-YDR023W": 8.0080943e-08,
        "PROSYN-YDR025W": 7.51547804e-07,
        "PROSYN-YDR036C": 7.1329e-10,
        "PROSYN-YDR037W": 1.64101923e-07,
        "PROSYN-YDR041W": 7.1329e-10,
        "PROSYN-YDR050C": 6.258700715e-06,
        "PROSYN-YDR062W": 4.502642e-09,
        "PROSYN-YDR064W": 7.51547804e-07,
        "PROSYN-YDR074W": 9.344644e-09,
        "PROSYN-YDR115W": 7.1329e-10,
        "PROSYN-YDR116C": 7.1329e-10,
        "PROSYN-YDR127W": 1.3030184848e-05,
        "PROSYN-YDR148C": 1.3853668e-08,
        "PROSYN-YDR158W": 3.63114991e-07,
        "PROSYN-YDR175C": 7.1329e-10,
        "PROSYN-YDR178W": 2.2519846e-08,
        "PROSYN-YDR232W": 1.59876209e-07,
        "PROSYN-YDR234W": 9.2848563e-08,
        "PROSYN-YDR237W": 7.1329e-10,
        "PROSYN-YDR296W": 7.1329e-10,
        "PROSYN-YDR297W": 6.09224e-10,
        "PROSYN-YDR298C": 8.2926262e-08,
        "PROSYN-YDR300C": 1.3342656e-08,
        "PROSYN-YDR322C-A": 4.1463131e-08,
        "PROSYN-YDR322W": 7.1329e-10,
        "PROSYN-YDR337W": 7.1329e-10,
        "PROSYN-YDR341C": 2.02722632e-07,
        "PROSYN-YDR345C": 6.08142865e-07,
        "PROSYN-YDR347W": 7.1329e-10,
        "PROSYN-YDR353W": 2.25758887e-07,
        "PROSYN-YDR354W": 1.0341453e-08,
        "PROSYN-YDR367W": 1.4622682e-08,
        "PROSYN-YDR376W": 9.88041e-10,
        "PROSYN-YDR377W": 8.2926262e-08,
        "PROSYN-YDR382W": 7.51547804e-07,
        "PROSYN-YDR384C": 1.25381444e-06,
        "PROSYN-YDR405W": 7.1329e-10,
        "PROSYN-YDR408C": 3.399561e-09,
        "PROSYN-YDR450W": 7.51547804e-07,
        "PROSYN-YDR454C": 9.346982e-09,
        "PROSYN-YDR456W": 1.138669e-09,
        "PROSYN-YDR462W": 7.1329e-10,
        "PROSYN-YDR481C": 0.0,
        "PROSYN-YDR494W": 7.1329e-10,
        "PROSYN-YDR497C": 0.0,
        "PROSYN-YDR508C": 2.8117369e-08,
        "PROSYN-YDR529C": 1.87270061e-07,
        "PROSYN-YDR531W": 3.130897e-09,
        "PROSYN-YEL021W": 1.7060633e-08,
        "PROSYN-YEL024W": 1.87270061e-07,
        "PROSYN-YEL050C": 7.1329e-10,
        "PROSYN-YEL054C": 7.51547804e-07,
        "PROSYN-YEL058W": 1.2732395e-08,
        "PROSYN-YER003C": 1.16518609e-07,
        "PROSYN-YER023W": 1.03314953e-07,
        "PROSYN-YER026C": 2.0678139e-08,
        "PROSYN-YER043C": 1.696204667e-06,
        "PROSYN-YER050C": 7.1329e-10,
        "PROSYN-YER052C": 2.04687004e-07,
        "PROSYN-YER055C": 3.6946852e-07,
        "PROSYN-YER056C-A": 7.51547804e-07,
        "PROSYN-YER069W": 1.15632989e-07,
        "PROSYN-YER070W": 3.3510046e-08,
        "PROSYN-YER074W": 7.51547804e-07,
        "PROSYN-YER081W": 1.96874094e-07,
        "PROSYN-YER090W": 5.831715e-08,
        "PROSYN-YER091C": 2.023614373e-06,
        "PROSYN-YER099C": 2.4863642e-08,
        "PROSYN-YER141W": 9.88041e-10,
        "PROSYN-YER178W": 2.770821e-08,
        "PROSYN-YFL017C": 1.0678836e-08,
        "PROSYN-YFL018C": 7.3128192e-08,
        "PROSYN-YFL022C": 4.4004039e-08,
        "PROSYN-YFL045C": 2.13167847e-07,
        "PROSYN-YFR015C": 2.4938e-10,
        "PROSYN-YFR025C": 1.6206432e-08,
        "PROSYN-YFR030W": 1.52041479e-07,
        "PROSYN-YFR032C-A": 7.51547804e-07,
        "PROSYN-YFR033C": 1.87270061e-07,
        "PROSYN-YFR049W": 1.3853668e-08,
        "PROSYN-YFR053C": 1.956066799e-06,
        "PROSYN-YGL001C": 3.6944631e-08,
        "PROSYN-YGL008C": 3.49534133e-07,
        "PROSYN-YGL009C": 1.93127759e-07,
        "PROSYN-YGL012W": 7.686846e-09,
        "PROSYN-YGL026C": 9.259158e-08,
        "PROSYN-YGL030W": 7.51547804e-07,
        "PROSYN-YGL031C": 7.51547804e-07,
        "PROSYN-YGL040C": 0.0,
        "PROSYN-YGL055W": 1.7196141e-08,
        "PROSYN-YGL062W": 1.7560117e-08,
        "PROSYN-YGL068W": 7.1329e-10,
        "PROSYN-YGL076C": 7.51547804e-07,
        "PROSYN-YGL080W": 1.0265421e-08,
        "PROSYN-YGL103W": 7.51547804e-07,
        "PROSYN-YGL105W": 6.1708926e-08,
        "PROSYN-YGL123W": 7.51547804e-07,
        "PROSYN-YGL125W": 6.266259e-08,
        "PROSYN-YGL129C": 7.1329e-10,
        "PROSYN-YGL147C": 7.51547804e-07,
        "PROSYN-YGL148W": 8.170871391e-06,
        "PROSYN-YGL154C": 6.1136135e-08,
        "PROSYN-YGL186C": 0.0,
        "PROSYN-YGL187C": 2.28760894e-07,
        "PROSYN-YGL189C": 7.51547804e-07,
        "PROSYN-YGL191W": 2.28760894e-07,
        "PROSYN-YGL202W": 9.5917643e-08,
        "PROSYN-YGL234W": 1.07294031e-07,
        "PROSYN-YGL245W": 2.0209992e-08,
        "PROSYN-YGL255W": 1.25786477e-07,
        "PROSYN-YGR010W": 4.72665e-09,
        "PROSYN-YGR027C": 7.51547804e-07,
        "PROSYN-YGR032W": 7.2412515e-08,
        "PROSYN-YGR060W": 3.5162759e-08,
        "PROSYN-YGR061C": 4.1402305e-08,
        "PROSYN-YGR076C": 7.1329e-10,
        "PROSYN-YGR084C": 7.1329e-10,
        "PROSYN-YGR094W_c": 1.03774425e-07,
        "PROSYN-YGR118W": 7.51547804e-07,
        "PROSYN-YGR124W": 1.67417178e-07,
        "PROSYN-YGR155W": 2.60585857e-07,
        "PROSYN-YGR157W": 1.7497349e-08,
        "PROSYN-YGR165W": 7.1329e-10,
        "PROSYN-YGR175C": 3.1101835e-08,
        "PROSYN-YGR180C": 3.3510046e-08,
        "PROSYN-YGR183C": 1.87270061e-07,
        "PROSYN-YGR185C": 1.36974597e-07,
        "PROSYN-YGR191W": 0.0,
        "PROSYN-YGR192C": 1.698340919e-06,
        "PROSYN-YGR193C": 1.3854105e-08,
        "PROSYN-YGR204W": 1.38354037e-06,
        "PROSYN-YGR208W": 1.3548566e-08,
        "PROSYN-YGR209C": 8.54837e-09,
        "PROSYN-YGR214W": 7.51547804e-07,
        "PROSYN-YGR215W": 7.1329e-10,
        "PROSYN-YGR220C": 7.1329e-10,
        "PROSYN-YGR240C": 5.9098449e-07,
        "PROSYN-YGR244C": 4.5299227e-08,
        "PROSYN-YGR260W": 1.953508e-09,
        "PROSYN-YGR264C": 4.1498935e-08,
        "PROSYN-YGR267C": 1.2881082e-08,
        "PROSYN-YGR277C": 7.181307e-09,
        "PROSYN-YHL003C": 1.194426e-09,
        "PROSYN-YHL004W": 7.1329e-10,
        "PROSYN-YHL015W": 7.51547804e-07,
        "PROSYN-YHL033C": 7.51547804e-07,
        "PROSYN-YHR001W-A": 1.87270061e-07,
        "PROSYN-YHR002W": 3.82801e-10,
        "PROSYN-YHR007C": 3.4011928e-08,
        "PROSYN-YHR010W": 7.51547804e-07,
        "PROSYN-YHR018C": 1.34141069e-07,
        "PROSYN-YHR019C": 1.44262527e-07,
        "PROSYN-YHR020W": 5.8599132e-08,
        "PROSYN-YHR025W": 5.6278595e-08,
        "PROSYN-YHR042W": 3.4011928e-08,
        "PROSYN-YHR051W": 2.28760894e-07,
        "PROSYN-YHR059W": 7.1329e-10,
        "PROSYN-YHR072W": 6.014181e-09,
        "PROSYN-YHR074W_c": 9.516004e-09,
        "PROSYN-YHR144C": 8.40234e-10,
        "PROSYN-YHR147C": 7.1329e-10,
        "PROSYN-YHR162W": 1.0265421e-08,
        "PROSYN-YHR163W": 1.10436451e-07,
        "PROSYN-YHR174W": 1.4930431144e-05,
        "PROSYN-YHR183W": 1.0748862962e-05,
        "PROSYN-YHR190W": 6.8126137e-08,
        "PROSYN-YHR208W": 1.05821381e-07,
        "PROSYN-YIL020C": 4.652166e-09,
        "PROSYN-YIL066C": 3.3510046e-08,
        "PROSYN-YIL078W": 1.47739989e-07,
        "PROSYN-YIL083C": 1.0524857e-08,
        "PROSYN-YIL094C": 1.98575951e-07,
        "PROSYN-YIL116W": 1.02153807e-07,
        "PROSYN-YIL125W": 1.3853668e-08,
        "PROSYN-YIL133C": 7.51547804e-07,
        "PROSYN-YIL148W": 7.51547804e-07,
        "PROSYN-YIR034C": 1.90518847e-07,
        "PROSYN-YJL026W": 3.3510046e-08,
        "PROSYN-YJL045W": 2.2519846e-08,
        "PROSYN-YJL088W": 1.51272961e-07,
        "PROSYN-YJL096W": 7.1329e-10,
        "PROSYN-YJL097W": 3.276143e-08,
        "PROSYN-YJL121C": 3.2678974e-08,
        "PROSYN-YJL130C": 1.66238365e-07,
        "PROSYN-YJL166W": 1.87270061e-07,
        "PROSYN-YJL167W": 1.92726902e-07,
        "PROSYN-YJL189W": 7.51547804e-07,
        "PROSYN-YJL190C": 7.51547804e-07,
        "PROSYN-YJR016C": 1.46388449e-07,
        "PROSYN-YJR049C": 4.330776e-09,
        "PROSYN-YJR057W": 1.546704e-09,
        "PROSYN-YJR073C": 5.5955825e-08,
        "PROSYN-YJR077C": 1.625073143e-06,
        "PROSYN-YJR095W": 1.4505492e-08,
        "PROSYN-YJR101W": 7.1329e-10,
        "PROSYN-YJR103W": 5.3862318e-08,
        "PROSYN-YJR105W": 2.5849417e-08,
        "PROSYN-YJR109C": 5.78004e-08,
        "PROSYN-YJR113C": 7.1329e-10,
        "PROSYN-YJR121W": 2.48778787e-07,
        "PROSYN-YJR123W": 7.51547804e-07,
        "PROSYN-YJR137C": 1.52041479e-07,
        "PROSYN-YJR139C": 2.99267873e-07,
        "PROSYN-YJR145C": 7.51547804e-07,
        "PROSYN-YJR148W": 2.943371e-09,
        "PROSYN-YKL001C": 1.36381803e-07,
        "PROSYN-YKL003C": 7.1329e-10,
        "PROSYN-YKL004W": 1.4622682e-08,
        "PROSYN-YKL006W": 7.51547804e-07,
        "PROSYN-YKL016C": 8.2926262e-08,
        "PROSYN-YKL024C_c": 3.716803e-09,
        "PROSYN-YKL029C": 2.4423816e-08,
        "PROSYN-YKL035W": 5.3606276e-08,
        "PROSYN-YKL060C": 8.157159498e-06,
        "PROSYN-YKL067W": 6.4960385e-08,
        "PROSYN-YKL085W": 5.9634708e-08,
        "PROSYN-YKL088W": 2.723083e-09,
        "PROSYN-YKL120W": 5.2793809e-08,
        "PROSYN-YKL138C": 7.1329e-10,
        "PROSYN-YKL141W": 2.2519846e-08,
        "PROSYN-YKL156W": 7.51547804e-07,
        "PROSYN-YKL167C": 7.1329e-10,
        "PROSYN-YKL170W": 7.1329e-10,
        "PROSYN-YKL180W": 7.51547804e-07,
        "PROSYN-YKL181W": 2.4863642e-08,
        "PROSYN-YKL182W": 1.76802335e-07,
        "PROSYN-YKL211C": 5.831715e-08,
        "PROSYN-YKL216W": 1.644521e-08,
        "PROSYN-YKR006C": 7.1329e-10,
        "PROSYN-YKR039W_rm": 1.1658426e-08,
        "PROSYN-YKR052C": 1.3320412e-08,
        "PROSYN-YKR057W": 7.51547804e-07,
        "PROSYN-YKR058W": 2.4938e-10,
        "PROSYN-YKR072C": 2.723083e-09,
        "PROSYN-YKR085C": 7.1329e-10,
        "PROSYN-YLL018C": 6.356277e-08,
        "PROSYN-YLL041C": 2.2519846e-08,
        "PROSYN-YLR011W": 0.0,
        "PROSYN-YLR027C_c": 1.66951362e-07,
        "PROSYN-YLR028C": 2.89545212e-07,
        "PROSYN-YLR029C": 7.51547804e-07,
        "PROSYN-YLR038C": 2.28760894e-07,
        "PROSYN-YLR044C": 2.3508682e-08,
        "PROSYN-YLR058C": 4.907071263e-06,
        "PROSYN-YLR060W": 4.4004039e-08,
        "PROSYN-YLR061W": 7.51547804e-07,
        "PROSYN-YLR075W": 7.51547804e-07,
        "PROSYN-YLR089C": 5.261587e-09,
        "PROSYN-YLR092W": 2.919025e-09,
        "PROSYN-YLR100W": 1.4416904e-08,
        "PROSYN-YLR153C": 3.60229141e-07,
        "PROSYN-YLR167W": 7.51547804e-07,
        "PROSYN-YLR180W": 1.00069774e-07,
        "PROSYN-YLR185W": 7.51547804e-07,
        "PROSYN-YLR237W": 0.0,
        "PROSYN-YLR287C-A": 7.51547804e-07,
        "PROSYN-YLR295C": 8.2926262e-08,
        "PROSYN-YLR303W": 2.097990281e-06,
        "PROSYN-YLR304C_m": 4.38927947e-07,
        "PROSYN-YLR312W-A": 7.1329e-10,
        "PROSYN-YLR325C": 7.51547804e-07,
        "PROSYN-YLR340W": 7.51547804e-07,
        "PROSYN-YLR344W": 7.51547804e-07,
        "PROSYN-YLR354C": 2.2121847105e-05,
        "PROSYN-YLR355C": 1.014382587e-06,
        "PROSYN-YLR359W": 3.12483505e-07,
        "PROSYN-YLR372W": 3.315869e-09,
        "PROSYN-YLR388W": 7.51547804e-07,
        "PROSYN-YLR395C": 2.28760894e-07,
        "PROSYN-YLR420W": 1.1675792e-08,
        "PROSYN-YLR439W": 7.1329e-10,
        "PROSYN-YLR441C": 7.51547804e-07,
        "PROSYN-YML009C": 7.1329e-10,
        "PROSYN-YML024W": 7.51547804e-07,
        "PROSYN-YML025C": 7.1329e-10,
        "PROSYN-YML056C": 2.0721381e-08,
        "PROSYN-YML073C": 7.51547804e-07,
        "PROSYN-YML075C": 1.8449803e-08,
        "PROSYN-YML081C-A": 4.1463131e-08,
        "PROSYN-YML120C": 5.3096571e-08,
        "PROSYN-YML126C": 2.38412671e-07,
        "PROSYN-YMR024W": 7.1329e-10,
        "PROSYN-YMR058W": 4.672273e-09,
        "PROSYN-YMR062C": 8.3004283e-08,
        "PROSYN-YMR084W": 5.1641328e-08,
        "PROSYN-YMR105C": 1.7991513e-08,
        "PROSYN-YMR108W": 8.4000094e-08,
        "PROSYN-YMR113W": 0.0,
        "PROSYN-YMR116C": 7.51547804e-07,
        "PROSYN-YMR143W": 7.51547804e-07,
        "PROSYN-YMR145C": 4.27938191e-07,
        "PROSYN-YMR158W": 7.1329e-10,
        "PROSYN-YMR165C": 4.38089e-10,
        "PROSYN-YMR188C": 7.1329e-10,
        "PROSYN-YMR189W": 3.1566314e-08,
        "PROSYN-YMR193W": 7.1329e-10,
        "PROSYN-YMR194W": 7.51547804e-07,
        "PROSYN-YMR205C": 5.9098449e-07,
        "PROSYN-YMR208W": 1.2400973e-08,
        "PROSYN-YMR217W": 9.046741e-08,
        "PROSYN-YMR220W": 3.413657e-09,
        "PROSYN-YMR225C": 7.1329e-10,
        "PROSYN-YMR242C": 7.51547804e-07,
        "PROSYN-YMR256C": 2.28760894e-07,
        "PROSYN-YMR261C": 9.344644e-09,
        "PROSYN-YMR267W": 5.73216e-09,
        "PROSYN-YMR271C": 3.5630621e-08,
        "PROSYN-YMR272C": 1.4989082e-08,
        "PROSYN-YMR286W": 7.1329e-10,
        "PROSYN-YMR296C": 4.502642e-09,
        "PROSYN-YMR298W": 1.194426e-09,
        "PROSYN-YMR300C": 4.3677059e-08,
        "PROSYN-YNL005C": 7.1329e-10,
        "PROSYN-YNL037C": 2.93955432e-07,
        "PROSYN-YNL052W": 2.28760894e-07,
        "PROSYN-YNL071W": 1.3854105e-08,
        "PROSYN-YNL081C": 7.1329e-10,
        "PROSYN-YNL104C_m": 4.7429601e-08,
        "PROSYN-YNL137C": 7.1329e-10,
        "PROSYN-YNL162W": 7.51547804e-07,
        "PROSYN-YNL169C": 2.587014e-09,
        "PROSYN-YNL177C": 7.1329e-10,
        "PROSYN-YNL178W": 7.51547804e-07,
        "PROSYN-YNL185C": 7.1329e-10,
        "PROSYN-YNL220W": 3.10663437e-07,
        "PROSYN-YNL241C": 7.99924306e-07,
        "PROSYN-YNL247W": 5.0150609e-08,
        "PROSYN-YNL252C": 7.1329e-10,
        "PROSYN-YNL256W": 4.822498e-09,
        "PROSYN-YNL277W": 1.4539863e-08,
        "PROSYN-YNL280C": 5.39148e-10,
        "PROSYN-YNL284C": 7.1329e-10,
        "PROSYN-YNL306W": 7.1329e-10,
        "PROSYN-YNL316C": 3.127216399e-06,
        "PROSYN-YNR016C": 1.53226402e-07,
        "PROSYN-YNR022C": 7.1329e-10,
        "PROSYN-YNR027W": 0.0,
        "PROSYN-YNR043W": 8.3148456e-08,
        "PROSYN-YNR050C": 2.12229878e-07,
        "PROSYN-YOL039W": 7.51547804e-07,
        "PROSYN-YOL040C": 7.51547804e-07,
        "PROSYN-YOL058W": 4.4618683e-07,
        "PROSYN-YOL064C": 2.5954714e-08,
        "PROSYN-YOL077W-A": 4.1463131e-08,
        "PROSYN-YOL097C": 4.0795472e-08,
        "PROSYN-YOL120C": 7.51547804e-07,
        "PROSYN-YOL121C": 7.51547804e-07,
        "PROSYN-YOL122C": 5.34503e-10,
        "PROSYN-YOL126C": 4.6484635e-08,
        "PROSYN-YOL127W": 7.51547804e-07,
        "PROSYN-YOL130W": 1.4212243e-08,
        "PROSYN-YOL140W": 1.9434033e-08,
        "PROSYN-YOR054C": 2.723083e-09,
        "PROSYN-YOR063W": 7.51547804e-07,
        "PROSYN-YOR065W": 1.87270061e-07,
        "PROSYN-YOR074C": 2.287043e-09,
        "PROSYN-YOR095C": 4.16459862e-07,
        "PROSYN-YOR096W": 7.51547804e-07,
        "PROSYN-YOR128C": 7.0337679e-08,
        "PROSYN-YOR130C": 3.022035e-09,
        "PROSYN-YOR136W": 2.93955432e-07,
        "PROSYN-YOR142W": 4.5299227e-08,
        "PROSYN-YOR143C": 0.0,
        "PROSYN-YOR150W": 7.1329e-10,
        "PROSYN-YOR158W": 7.1329e-10,
        "PROSYN-YOR167C": 7.51547804e-07,
        "PROSYN-YOR168W": 7.5295568e-08,
        "PROSYN-YOR184W": 4.07254097e-07,
        "PROSYN-YOR202W": 2.4776589e-08,
        "PROSYN-YOR209C": 4.4391822e-08,
        "PROSYN-YOR222W": 5.3018367e-08,
        "PROSYN-YOR236W_c": 8.5414e-10,
        "PROSYN-YOR245C_l": 2.201622e-09,
        "PROSYN-YOR278W": 1.9849572e-08,
        "PROSYN-YOR283W": 6.184801136e-06,
        "PROSYN-YOR293W": 7.51547804e-07,
        "PROSYN-YOR303W": 5.78004e-08,
        "PROSYN-YOR306C": 2.40795e-10,
        "PROSYN-YOR323C": 4.910422e-08,
        "PROSYN-YOR335C": 8.7234608e-08,
        "PROSYN-YOR369C": 7.51547804e-07,
        "PROSYN-YOR375C": 8.97248195e-07,
        "PROSYN-YOR388C": 7.983253e-09,
        "PROSYN-YPL013C": 7.1329e-10,
        "PROSYN-YPL028W": 0.000144709440201,
        "PROSYN-YPL061W": 9.11880158e-07,
        "PROSYN-YPL078C": 8.2926262e-08,
        "PROSYN-YPL081W": 7.51547804e-07,
        "PROSYN-YPL090C": 7.51547804e-07,
        "PROSYN-YPL117C": 1.8580633e-08,
        "PROSYN-YPL118W": 7.1329e-10,
        "PROSYN-YPL131W": 7.51547804e-07,
        "PROSYN-YPL143W": 7.51547804e-07,
        "PROSYN-YPL160W": 7.6677627e-08,
        "PROSYN-YPL173W": 7.1329e-10,
        "PROSYN-YPL183W-A": 7.1329e-10,
        "PROSYN-YPL220W": 7.51547804e-07,
        "PROSYN-YPL231W": 1.76802335e-07,
        "PROSYN-YPL252C": 9.88041e-10,
        "PROSYN-YPL262W_c": 7.0653818e-08,
        "PROSYN-YPL262W_m": 3.58495399e-07,
        "PROSYN-YPL271W": 8.2926262e-08,
        "PROSYN-YPR001W": 3.54101821e-07,
        "PROSYN-YPR020W": 4.1463131e-08,
        "PROSYN-YPR033C_c": 4.1381131e-08,
        "PROSYN-YPR035W": 2.84334711e-07,
        "PROSYN-YPR043W": 7.51547804e-07,
        "PROSYN-YPR058W": 3.3035514e-08,
        "PROSYN-YPR060C": 1.3323235217e-05,
        "PROSYN-YPR100W": 7.1329e-10,
        "PROSYN-YPR102C": 7.51547804e-07,
        "PROSYN-YPR113W": 8.92734e-09,
        "PROSYN-YPR127W": 0.0,
        "PROSYN-YPR159W": 1.6137201e-08,
        "PROSYN-YPR165W": 7.2412515e-08,
        "PROSYN-YPR166C": 7.1329e-10,
        "PROSYN-YPR167C": 8.54837e-09,
        "PROSYN-YPR183W": 1.21431046e-07,
        "PROSYN-YPR191W": 1.87270061e-07,
        "RIBOSYN-ribomito": 7.1329e-10,
        "RIBOSYN-ribonuc": 7.51547804e-07,
        "RIBOSYN-rrna15s_m": 7.1329e-10,
        "RIBOSYN-rrna18s_c": 7.51547804e-07,
        "RIBOSYN-rrna21s_m": 7.1329e-10,
        "RIBOSYN-rrna25s_c": 7.51547804e-07,
        "RIBOSYN-rrna58s_c": 7.51547804e-07,
        "RIBOSYN-rrna5s_c": 7.51547804e-07,
        "RXN-13GS_c_FWD-GSC1RHO1": 0.101630484393213,
        "RXN-16GS_c_FWD-YPR159W": 0.026744933730518,
        "RXN-2MBTOHt_c_m_FWD-SPONT": 1000.0,
        "RXN-2MBTOHt_c_m_REV-SPONT": 1000.0,
        "RXN-2OBUTt_c_m_FWD-SPONT": 0.026826809033755,
        "RXN-2OXOADPt_c_m_FWD-YOR222W": 0.017634387959404,
        "RXN-2PHETOHt_c_e_REV-SPONT": 6.842141185801959,
        "RXN-3C3HMPt_c_m_REV-YKL120W": 0.025410620926561,
        "RXN-3DSPHR_r_FWD-YBR265W": 0.000456917847657,
        "RXN-3HACD200_rm_FWD-YJL097W": 0.000456917847657,
        "RXN-3HACD220_rm_FWD-YJL097W": 0.000456917847657,
        "RXN-3HACD240_rm_FWD-YJL097W": 0.000456917847657,
        "RXN-3HACD260_rm_FWD-YJL097W": 0.000228458923828,
        "RXN-3MOPt_c_m_REV-SPONT": 0.026826809033755,
        "RXN-3OACE200_rm_FWD-YCR034W": 0.000456917847657,
        "RXN-3OACE220_rm_FWD-YCR034W": 0.000456917847657,
        "RXN-3OACE240_rm_FWD-YCR034W": 0.000456917847657,
        "RXN-3OACE260_rm_FWD-YLR372W": 0.000228458923828,
        "RXN-3OACR200_rm_FWD-YBR159W": 0.000456917847657,
        "RXN-3OACR220_rm_FWD-YBR159W": 0.000456917847657,
        "RXN-3OACR240_rm_FWD-YBR159W": 0.000456917847657,
        "RXN-3OACR260_rm_FWD-YBR159W": 0.000228458923828,
        "RXN-4ABZt_c_e_REV-SPONT": 6.258003261e-06,
        "RXN-4ABZt_c_m_FWD-SPONT": 6.258003261e-06,
        "RXN-5AOPt_c_m_REV-SPONT": 1.0617580456e-05,
        "RXN-AASADy_c_FWD-LYS25": 0.017634387959404,
        "RXN-AATA_c_FWD-YGL202W": 0.017634387959404,
        "RXN-ACACT40ir_c_FWD-YPL028W": 32.53357495671673,
        "RXN-ACACT40ir_c_REV-YPL028W": 32.53357495671673,
        "RXN-ACACT40ir_m_FWD-YPL028W": 0.023802422817517,
        "RXN-ACCOAC_c_FWD-YNR016C": 0.111923642455689,
        "RXN-ACGAM6PS_c_FWD-YFL017C": 0.002402738037236,
        "RXN-ACGAMPM_c_FWD-YEL058W": 0.002402738037236,
        "RXN-ACGK_m_FWD-YER069W": 0.01429245692486,
        "RXN-ACHBS_m_FWD-ILV26": 0.026826809033755,
        "RXN-ACLS_m_FWD-ILV26": 0.042102365979544,
        "RXN-ACOADS160_rm_FWD-YGL055W": 0.008050311815487,
        "RXN-ACOADS180_rm_FWD-YGL055W": 0.002953679298796,
        "RXN-ACONTa_m_FWD-YLR304C_m": 0.917992881427431,
        "RXN-ACONTb_m_FWD-YLR304C_m": 0.917992881427431,
        "RXN-ACOTAi_m_FWD-YOL140W": 0.01429245692486,
        "RXN-ACS_c_FWD-YLR153C": 0.1546008869128,
        "RXN-ADK1_c_FWD-YDL166C": 0.668631820418387,
        "RXN-ADNK1_c_FWD-YJR105W": 0.013157331721814,
        "RXN-ADPATPt_c_m_FWD-YBL030C": 25.227358633521696,
        "RXN-ADSK_c_FWD-YKL001C": 0.025102857800636,
        "RXN-ADSL1r_c_FWD-YLR359W": 0.021567803862368,
        "RXN-ADSL2i_c_FWD-YLR359W": 0.009128073481569,
        "RXN-ADSS_c_FWD-YNL220W": 0.021567803862368,
        "RXN-AFAT_c_FWD-YDL045C": 1.648402279e-06,
        "RXN-AGPAT_rm_FWD-YDL052C": 0.006229325058133,
        "RXN-AGPRi_m_FWD-YER069W": 0.01429245692486,
        "RXN-AHCYSt_c_rm_REV-SPONT": 0.009190006815435,
        "RXN-AHCi_c_FWD-YER043C": 0.013157331721814,
        "RXN-AHSERL2_c_FWD-YLR303W": 0.025102857800636,
        "RXN-AICART_c_FWD-YLR028C": 0.02577394575552,
        "RXN-AIRC1_c_FWD-YOR128C": 0.009128073481569,
        "RXN-AKGDH_m_FWD-KGDCPLX": 0.843718868164025,
        "RXN-AKGMALt_c_e_REV-SPONT": 1000.0,
        "RXN-AKGMALta_m_FWD-YOR222W": 0.140860167784898,
        "RXN-AKGt_c_e_REV-SPONT": 1000.0,
        "RXN-AKP1_c_FWD-YDR481C": 6.258003261e-06,
        "RXN-ALAS_m_FWD-YDR232W": 1.0617580456e-05,
        "RXN-ALATA_L_m_REV-YLR089C": 0.035601952543649,
        "RXN-ALATRS_c_FWD-YOR335C": 0.035601952543649,
        "RXN-ALAt_c_m_FWD-SPONT": 0.035601952543649,
        "RXN-ALDD2y_c_FWD-YPL061W": 0.129498029112164,
        "RXN-AMETt_c_rm_FWD-SPONT": 0.009190006815435,
        "RXN-AMPt_c_l_REV-SPONT": 2.03218201e-07,
        "RXN-ANPRT_c_FWD-YDR354W": 0.004888083864839,
        "RXN-ANS_c_FWD-TRP23": 0.004888083864839,
        "RXN-ARGSL_c_FWD-YHR018C": 0.01429245692486,
        "RXN-ARGSS_c_FWD-YOL058W": 0.01429245692486,
        "RXN-ARGTRS_c_FWD-YDR341C": 0.01429245692486,
        "RXN-ASAD_c_FWD-YDR158W": 0.062496574612778,
        "RXN-ASNS1_c_FWD-YGR124W": 0.019752757855716,
        "RXN-ASNTRS_c_FWD-YHR019C": 0.019752757855716,
        "RXN-ASPCT_c_FWD-YJL130C": 0.008949218970341,
        "RXN-ASPK_c_FWD-YER052C": 0.062496574612778,
        "RXN-ASPTA_c_REV-YLR027C_c": 0.154103469759357,
        "RXN-ASPTRS_c_FWD-YLL018C": 0.017916584051724,
        "RXN-ATPASEP2e_c_FWD-YGL008C": 0.247524974319261,
        "RXN-ATPM_c_FWD-SPONT": 1.0,
        "RXN-ATPPRT_c_FWD-YER055C": 0.016645872273951,
        "RXN-ATPS_m_FWD-ATPSCPLX": 8.132647613287663,
        "RXN-ATPt_c_l_FWD-SPONT": 2.03218201e-07,
        "RXN-BPNT_c_FWD-YOL064C": 0.025102857800636,
        "RXN-C14STR_c_FWD-YNL280C": 0.003967020823421,
        "RXN-C24STR_r_FWD-YGL012W": 0.003967020823421,
        "RXN-C3STDH1_c_FWD-YGL001C": 0.003967020823421,
        "RXN-C3STDH2_c_FWD-YGL001C": 0.003967020823421,
        "RXN-C3STKR1_c_FWD-YLR100W": 0.003967020823421,
        "RXN-C3STKR2_c_FWD-YLR100W": 0.003967020823421,
        "RXN-C4STMO1_c_FWD-YGR060W": 0.003967020823421,
        "RXN-C4STMO2_c_FWD-YGR060W": 0.003967020823421,
        "RXN-C4STMO3_c_FWD-YGR060W": 0.003967020823421,
        "RXN-C4STMO4_c_FWD-YGR060W": 0.003967020823421,
        "RXN-CA2tps_c_e_FWD-YOL122C": 0.000128844253705,
        "RXN-CBPS_c_FWD-CPA12": 0.023241675895201,
        "RXN-CDPDAGS_rm_FWD-YBR029C": 0.005871547485587,
        "RXN-CERH124B_r_FWD-YMR272C": 4.5691784766e-05,
        "RXN-CERH126B_r_FWD-YMR272C": 4.5691784766e-05,
        "RXN-CERH2A24_r_FWD-YMR272C": 9.1383569531e-05,
        "RXN-CERH2A26_r_FWD-YMR272C": 9.1383569531e-05,
        "RXN-CERH324_r_FWD-YMR272C": 4.5691784766e-05,
        "RXN-CERH326_r_FWD-YMR272C": 4.5691784766e-05,
        "RXN-CERS124_r_FWD-LIP1LAG1": 9.1383569531e-05,
        "RXN-CERS126_r_FWD-LIP1LAG1": 9.1383569531e-05,
        "RXN-CERS2A24_r_FWD-LIP1LAG1": 0.000137075354297,
        "RXN-CERS2A26_r_FWD-LIP1LAG1": 0.000137075354297,
        "RXN-CERt_g_r_FWD-SPONT": 0.000456917847657,
        "RXN-CHLSTI_c_FWD-UNKNOWN": 0.003967020823421,
        "RXN-CHORM_c_FWD-YPR060C": 6.866550419382622,
        "RXN-CHORS_c_FWD-YGL148W": 6.87143850324746,
        "RXN-CHTNS_c_FWD-YBR023C": 0.002402738037236,
        "RXN-CITt_c_e_FWD-SPONT": 1000.0,
        "RXN-CITt_c_e_REV-SPONT": 1000.0,
        "RXN-CMPt_c_rm_REV-SPONT": 0.005871547485587,
        "RXN-CO2t_c_e_FWD-SPONT": 1000.0,
        "RXN-CO2t_c_e_REV-SPONT": 979.3616867623937,
        "RXN-CO2t_c_m_REV-SPONT": 3.024749977842105,
        "RXN-CO2t_c_mm_REV-SPONT": 0.003886588611026,
        "RXN-CO2t_c_n_REV-SPONT": 0.385140621626348,
        "RXN-CO2t_c_r_REV-SPONT": 0.000456917847657,
        "RXN-CO2t_c_rm_REV-SPONT": 0.001599212466799,
        "RXN-COAt_c_l_REV-SPONT": 0.000990526471239,
        "RXN-COAt_c_m_FWD-YHR002W": 0.023802422817517,
        "RXN-COAt_c_r_FWD-SPONT": 999.9990861643047,
        "RXN-COAt_c_r_REV-SPONT": 1000.0,
        "RXN-COAt_c_rm_REV-SPONT": 0.014866498919486,
        "RXN-COBALT2t_c_e_FWD-SPONT": 3.2678974e-08,
        "RXN-CPPPGO_c_FWD-YDR044W": 1.175156078e-06,
        "RXN-CS_m_FWD-YPR001W": 0.917992881427431,
        "RXN-CTPS2_c_FWD-YJR103W": 0.004182473066834,
        "RXN-CTPt_c_rm_FWD-SPONT": 1000.0,
        "RXN-CTPt_c_rm_REV-SPONT": 999.9941284525145,
        "RXN-CUtps_c_e_FWD-YOL122C": 1.2096719485e-05,
        "RXN-CYSTGL_c_FWD-YAL012W": 0.008587802356851,
        "RXN-CYSTRS_c_FWD-YNL247W": 0.008568868814357,
        "RXN-CYSTS_c_FWD-YGR155W": 0.008587802356851,
        "RXN-CYTK1_c_FWD-UNKNOWN": 0.005890481028082,
        "RXN-CYTK2_c_REV-UNKNOWN": 0.000378105183304,
        "RXN-DAGt_c_l_FWD-SPONT": 0.000814695420203,
        "RXN-DAGt_c_rm_REV-SPONT": 0.000814695420203,
        "RXN-DAGt_gm_rm_FWD-SPONT": 0.000456917847657,
        "RXN-DCMPDA_c_FWD-YHR144C": 0.000378105183304,
        "RXN-DDPA_c_FWD-YBR249C": 6.87143850324746,
        "RXN-DGAT_l_FWD-YOR245C_l": 0.00099072968944,
        "RXN-DHAD1_m_FWD-YJR016C": 0.042102365979544,
        "RXN-DHAD2_m_FWD-YJR016C": 0.026826809033755,
        "RXN-DHFRi_c_FWD-YOR236W_c": 0.000384363186565,
        "RXN-DHFS_1_c_FWD-YMR113W": 6.258003261e-06,
        "RXN-DHNPA2i_m_FWD-YNL256W": 6.258003261e-06,
        "RXN-DHNPTt_c_m_FWD-SPONT": 6.258003261e-06,
        "RXN-DHORDfum_c_FWD-YKL216W": 0.008949218970341,
        "RXN-DHORTS_c_REV-YLR420W": 0.008949218970341,
        "RXN-DHPTS_m_FWD-YNL256W": 6.258003261e-06,
        "RXN-DHPTt_c_m_REV-SPONT": 6.258003261e-06,
        "RXN-DHQS_c_FWD-YDR127W": 6.87143850324746,
        "RXN-DHQTi_c_FWD-YDR127W": 6.87143850324746,
        "RXN-DICAT6_c_FWD-SPONT": 2.1994871745e-05,
        "RXN-DMATT_c_FWD-YJL167W": 0.007934140939172,
        "RXN-DOLPMMT_r_FWD-PMT12": 0.065492779202469,
        "RXN-DOLPMT_c_FWD-YPR183W": 0.065492779202469,
        "RXN-DOLPt_c_r_REV-SPONT": 0.065492779202469,
        "RXN-DPCOAK_c_FWD-UNKNOWN": 1.8872406359e-05,
        "RXN-DPMVD_c_FWD-YNR043W": 0.023802422817517,
        "RXN-DTMPK_c_FWD-YJR057W": 0.000378105183304,
        "RXN-ECOAR200_rm_FWD-YDL015C": 0.000456917847657,
        "RXN-ECOAR220_rm_FWD-YDL015C": 0.000456917847657,
        "RXN-ECOAR240_rm_FWD-YDL015C": 0.000456917847657,
        "RXN-ECOAR260_rm_FWD-YDL015C": 0.000228458923828,
        "RXN-ENO_c_FWD-YHR174W": 15.229965372966122,
        "RXN-ERGSTt_c_r_FWD-SPONT": 0.003158384487001,
        "RXN-ERGSTt_r_rm_FWD-SPONT": 0.00080863633642,
        "RXN-ERGTETROLt_c_r_FWD-SPONT": 0.003967020823421,
        "RXN-EX_2phetoh_e_FWD-SPONT": 6.842141185801959,
        "RXN-EX_4abz_e_REV-SPONT": 6.258003261e-06,
        "RXN-EX_ca2_e_REV-SPONT": 0.000128844253705,
        "RXN-EX_co2_e_FWD-SPONT": 1000.0,
        "RXN-EX_co2_e_REV-SPONT": 979.3616867623937,
        "RXN-EX_cobalt2_e_REV-SPONT": 3.2678974e-08,
        "RXN-EX_cu2_e_REV-SPONT": 1.2096719485e-05,
        "RXN-EX_fe2_e_REV-SPONT": 6.8251993854e-05,
        "RXN-EX_gcald_e_FWD-SPONT": 6.258003261e-06,
        "RXN-EX_glc__D_e_REV-SPONT": 13.200000000000001,
        "RXN-EX_h2o_e_FWD-SPONT": 1000.0,
        "RXN-EX_h2o_e_REV-SPONT": 957.1885285378961,
        "RXN-EX_h_e_FWD-SPONT": 1000.0,
        "RXN-EX_h_e_REV-SPONT": 999.8565334866836,
        "RXN-EX_inost_e_REV-SPONT": 0.001277906219254,
        "RXN-EX_k_e_REV-SPONT": 0.060482561510841,
        "RXN-EX_mg2_e_REV-SPONT": 0.006395509350992,
        "RXN-EX_mn2_e_REV-SPONT": 9.915145658e-06,
        "RXN-EX_nac_e_REV-SPONT": 0.000604627498236,
        "RXN-EX_nh4_e_REV-SPONT": 0.56421649795701,
        "RXN-EX_ni2_e_REV-SPONT": 2.1994871745e-05,
        "RXN-EX_o2_e_REV-SPONT": 6.747028508456111,
        "RXN-EX_pi_e_REV-SPONT": 0.035496376398823,
        "RXN-EX_pnto__R_e_REV-SPONT": 1.8933542494e-05,
        "RXN-EX_pydxn_e_REV-SPONT": 9.114673167e-06,
        "RXN-EX_ribflv_e_REV-SPONT": 0.000108357858562,
        "RXN-EX_so4_e_REV-SPONT": 0.028225808364329,
        "RXN-EX_thm_e_REV-SPONT": 2.2140548509e-05,
        "RXN-EX_zn2_e_REV-SPONT": 0.000205062639898,
        "RXN-FACOAL161_l_FWD-YOR317W": 8.97658e-08,
        "RXN-FACOAL180_l_FWD-YOR317W": 5.389365e-08,
        "RXN-FACOAL181_l_FWD-YOR317W": 5.9558751e-08,
        "RXN-FBA_c_FWD-YKL060C": 9.349074381526652,
        "RXN-FCLT_m_FWD-YOR176W": 1.175156078e-06,
        "RXN-FDH_c_FWD-YOR388C": 0.132,
        "RXN-FE2t_c_e_FWD-YMR058W": 6.8251993854e-05,
        "RXN-FE2t_c_m_FWD-YKR052C": 1.175156078e-06,
        "RXN-FECOOR_m_FWD-FECOORCPLX2": 6.691744466822623,
        "RXN-FECRq6_m_FWD-FECRq6CPLX": 13.383488933645246,
        "RXN-FMNH_c_REV-YDL024C": 1.0021772287e-05,
        "RXN-FMNRx_c_FWD-YLR011W": 8.170871391e-06,
        "RXN-FRDPt_c_m_FWD-SPONT": 9.9292331e-08,
        "RXN-FTHFL_c_REV-YGR204W": 0.128026721173318,
        "RXN-FUM_c_FWD-YPL262W_c": 0.044988334268797,
        "RXN-FUM_m_FWD-YPL262W_m": 0.843708250583569,
        "RXN-G3PAT_rm_FWD-YBL011W": 0.006229325058133,
        "RXN-G3PD1r_c_FWD-YDL022W": 0.006229325058133,
        "RXN-G5SADr_c_FWD-UNKNOWN": 0.009775080089711,
        "RXN-G5SDy_c_FWD-YOR323C": 0.009775080089711,
        "RXN-G6PDH2i_c_FWD-YNL241C": 3.850364798955995,
        "RXN-GALUi_c_FWD-YKL035W": 0.17982905931426,
        "RXN-GAPD_c_FWD-YGR192C": 15.385898160650724,
        "RXN-GARFT_c_FWD-YDR408C": 0.009128073481569,
        "RXN-GCALDt_c_e_REV-SPONT": 6.258003261e-06,
        "RXN-GCALDt_c_m_REV-SPONT": 6.258003261e-06,
        "RXN-GF6PTA_c_FWD-YMR084W": 0.002402738037236,
        "RXN-GHMT2r_c_FWD-YLR058C": 0.19297923275931,
        "RXN-GHMT2r_m_REV-YBR263W": 0.077443351990507,
        "RXN-GK2_c_FWD-YDR454C": 0.004206141893152,
        "RXN-GLCt_c_e_FWD-YDR345C": 13.200000000000001,
        "RXN-GLNS_c_FWD-YPR035W": 0.107046723951613,
        "RXN-GLNTRS_c_FWD-YOR168W": 0.012866206603311,
        "RXN-GLU5K_c_FWD-YDR300C": 0.009775080089711,
        "RXN-GLUDy_c_FWD-YOR375C": 0.561823349003191,
        "RXN-GLUPRT_c_FWD-YMR300C": 0.009128073481569,
        "RXN-GLUTRS_c_FWD-GUS1ARC1": 0.019699623682859,
        "RXN-GLUt_c_m_FWD-YBR104W": 0.080878611446351,
        "RXN-GLYC3Pt_c_rm_FWD-SPONT": 0.006229325058133,
        "RXN-GLYCL_m_FWD-GCV123LPD1": 0.077443351990507,
        "RXN-GLYGS_c_FWD-GSY1GLG1": 0.048997617398255,
        "RXN-GLYTRS_c_FWD-YBR121C": 0.028953837716271,
        "RXN-GLYt_c_m_FWD-YPR058W": 0.15489732156147,
        "RXN-GMPS2_c_FWD-YMR217W": 0.004206141893152,
        "RXN-GND_c_FWD-YHR183W": 3.850364798955995,
        "RXN-GRTT_c_FWD-YJL167W": 0.007934140939172,
        "RXN-GTPCI_c_FWD-YGR267C": 6.258003261e-06,
        "RXN-H2Ot_c_e_REV-SPONT": 42.81147146210388,
        "RXN-H2Ot_c_en_FWD-SPONT": 1000.0,
        "RXN-H2Ot_c_en_REV-SPONT": 1000.0,
        "RXN-H2Ot_c_l_FWD-SPONT": 0.000176034269237,
        "RXN-H2Ot_c_m_REV-SPONT": 35.010305609543664,
        "RXN-H2Ot_c_n_FWD-SPONT": 0.385140621626348,
        "RXN-H2Ot_c_r_REV-SPONT": 0.004606705810141,
        "RXN-H2Ot_c_rm_REV-SPONT": 0.023249417122818,
        "RXN-HACNH_m_FWD-YDR234W": 0.017634387959404,
        "RXN-HCITR_m_FWD-YDR234W": 0.017634387959404,
        "RXN-HCITS_m_FWD-YDL131W": 0.017634387959404,
        "RXN-HCO3E_n_FWD-UNKNOWN": 0.385140621626348,
        "RXN-HCO3t_c_n_REV-SPONT": 0.385140621626348,
        "RXN-HDCAt_c_l_REV-SPONT": 3.3265195858e-05,
        "RXN-HDCEAt_c_l_REV-SPONT": 9.753637544e-05,
        "RXN-HDCOAt_c_l_FWD-SPONT": 1000.0,
        "RXN-HDCOAt_c_l_REV-SPONT": 999.9994506449503,
        "RXN-HDCOAt_c_rm_REV-SPONT": 0.000549355049748,
        "RXN-HEME3_c_FWD-SPONT": 1.075863747e-06,
        "RXN-HEMEAt_c_m_FWD-SPONT": 9.9292331e-08,
        "RXN-HEMEOS_m_FWD-YPL172C": 9.9292331e-08,
        "RXN-HEX1_c_FWD-YCL040W": 1.984070024187031,
        "RXN-HEX1_c_FWD-YFR053C": 11.21592997581297,
        "RXN-HICITD_m_FWD-YIL094C": 0.017634387959404,
        "RXN-HISTD_c_FWD-YCL030C": 0.016645872273951,
        "RXN-HISTP_c_FWD-YFR025C": 0.016645872273951,
        "RXN-HISTRS_c_FWD-YPR033C_c": 0.016645872273951,
        "RXN-HMGCOAR_c_FWD-YML075C": 0.023802422817517,
        "RXN-HMGCOAS_m_FWD-YML126C": 0.023802422817517,
        "RXN-HMGCOAt_c_m_REV-SPONT": 0.023802422817517,
        "RXN-HOMOX_m_FWD-COX15ARH1YAH1": 9.9292331e-08,
        "RXN-HSDx_c_FWD-YJR139C": 0.062496574612778,
        "RXN-HSERTA_c_FWD-YNL277W": 0.025102857800636,
        "RXN-HSK_c_FWD-YHR025W": 0.037393716812142,
        "RXN-HSTPT_c_FWD-YIL116W": 0.016645872273951,
        "RXN-HXCCOAt_c_r_FWD-SPONT": 0.000228458923828,
        "RXN-HXCCOAt_c_rm_REV-SPONT": 0.000228458923828,
        "RXN-Ht_c_l_FWD-SPONT": 999.9998239657308,
        "RXN-Ht_c_l_REV-SPONT": 1000.0,
        "RXN-Ht_c_n_FWD-SPONT": 999.6148593783736,
        "RXN-Ht_c_n_REV-SPONT": 1000.0,
        "RXN-Ht_c_r_REV-SPONT": 0.056462134721251,
        "RXN-Ht_c_rm_FWD-SPONT": 1000.0,
        "RXN-Ht_c_rm_REV-SPONT": 999.9979820195671,
        "RXN-Ht_m_mm_FWD-SPONT": 0.007773177222052,
        "RXN-IAMOHt_c_m_FWD-SPONT": 1000.0,
        "RXN-IAMOHt_c_m_REV-SPONT": 1000.0,
        "RXN-IBUTOHt_c_m_FWD-SPONT": 1000.0,
        "RXN-IBUTOHt_c_m_REV-SPONT": 1000.0,
        "RXN-ICDHx_m_FWD-IDH12": 0.901346786430308,
        "RXN-ICDHyi_m_FWD-YDL066W": 0.016646094997123,
        "RXN-IG3PS_c_FWD-YBR248C": 0.016645872273951,
        "RXN-IGPDH_c_FWD-YOR202W": 0.016645872273951,
        "RXN-IGPS_c_FWD-TRP23": 0.004888083864839,
        "RXN-ILETA_c_REV-YJR148W": 0.026826809033755,
        "RXN-ILETRS_c_FWD-YBL076C": 0.026826809033755,
        "RXN-IMPC_c_FWD-YLR028C": 0.02577394575552,
        "RXN-IMPD_c_FWD-YML056C": 0.004206141893152,
        "RXN-IND3ETHt_c_m_FWD-SPONT": 1000.0,
        "RXN-IND3ETHt_c_m_REV-SPONT": 1000.0,
        "RXN-INOSTt_c_rm_FWD-SPONT": 0.001277906219254,
        "RXN-INOSTtps_e_FWD-YDR497C": 0.001277906219254,
        "RXN-IPCS_g_FWD-KEI1AUR1": 0.000456917847657,
        "RXN-IPDDI_c_FWD-YPL117C": 0.007934140939172,
        "RXN-IPMD_c_FWD-YCL018W": 0.025410620926561,
        "RXN-IPPMIa_c_REV-YGL009C": 0.025410620926561,
        "RXN-IPPMIb_c_REV-YGL009C": 0.025410620926561,
        "RXN-IPPS_m_FWD-YNL104C_m": 0.025410620926561,
        "RXN-KARA1i_m_FWD-YLR355C": 0.042102365979544,
        "RXN-KARA2i_m_FWD-YLR355C": 0.026826809033755,
        "RXN-Ktps_e_FWD-YDR456W": 0.060482561510841,
        "RXN-LEUTA_c_REV-YJR148W": 0.025410620926561,
        "RXN-LEUTRS_c_FWD-YPL160W": 0.025410620926561,
        "RXN-LNS14DMy_c_FWD-ERG11NCP1": 0.003967020823421,
        "RXN-LNSTLS_c_FWD-YHR072W": 0.003967020823421,
        "RXN-LYSTRS_c_FWD-YDR037W": 0.017634387959404,
        "RXN-MALCOAt_c_rm_FWD-SPONT": 0.001599212466799,
        "RXN-MALt_c_e_FWD-SPONT": 1000.0,
        "RXN-MAN1PT_c_FWD-YDL055C": 0.065492779202469,
        "RXN-MAN6PI_c_REV-YER003C": 0.065492779202469,
        "RXN-MANNANt_c_r_REV-SPONT": 0.065492779202469,
        "RXN-MDH_c_REV-YOL126C": 0.095871833516101,
        "RXN-MDH_m_FWD-YKL085W": 0.917992881427431,
        "RXN-ME2_m_FWD-YKL029C": 0.066575536941036,
        "RXN-METAT_c_FWD-YLR180W": 0.013157331721814,
        "RXN-METS_c_FWD-YER091C": 0.029672387165599,
        "RXN-METTRS_c_FWD-MES1ARC1": 0.016515055443785,
        "RXN-MEVK1_c_FWD-YMR208W": 0.023802422817517,
        "RXN-MG2tps_c_e_FWD-YOL130W": 0.006395509350992,
        "RXN-MN2tps_c_e_FWD-YGR191W": 9.915145658e-06,
        "RXN-MTHFC_c_FWD-YGR204W": 0.162928740410407,
        "RXN-MTHFD_c_FWD-YGR204W": 0.162928740410407,
        "RXN-MTHFR3_c_FWD-YGL125W": 0.029672387165599,
        "RXN-NACt_c_e_FWD-YGR260W": 0.000604627498236,
        "RXN-NADHK1_c_FWD-YJR049C": 0.000324808205852,
        "RXN-NADHq6_c_FWD-YMR145C": 8.740250227938375,
        "RXN-NADHq6_m_FWD-YML120C": 3.790581236152961,
        "RXN-NADHt_c_rm_FWD-SPONT": 0.011003991114282,
        "RXN-NADPHt_c_r_FWD-SPONT": 0.009030644481218,
        "RXN-NADPHt_c_rm_FWD-SPONT": 0.003198424933598,
        "RXN-NADPt_c_r_FWD-SPONT": 999.9909693555188,
        "RXN-NADPt_c_r_REV-SPONT": 1000.0,
        "RXN-NADPt_c_rm_REV-SPONT": 0.003198424933598,
        "RXN-NADS2_c_FWD-YHR074W_c": 0.000604627498236,
        "RXN-NADt_c_rm_REV-SPONT": 0.011003991114282,
        "RXN-NAMNPP_c_FWD-YOR209C": 0.000604627498236,
        "RXN-NDPK1_c_FWD-YKL067W": 0.805960432280295,
        "RXN-NDPK2_c_FWD-YKL067W": 0.191181016321837,
        "RXN-NDPK3_c_FWD-YKL067W": 0.005257139633322,
        "RXN-NDPK4_c_FWD-YKL067W": 0.000378105183304,
        "RXN-NDPK5_c_FWD-YKL067W": 0.000255236473105,
        "RXN-NDPK7_c_FWD-YKL067W": 0.000255236211456,
        "RXN-NDPK8_c_FWD-YKL067W": 0.004584245730768,
        "RXN-NH4t_c_e_FWD-YDR384C": 0.56421649795701,
        "RXN-NH4t_c_m_REV-SPONT": 0.077443351990507,
        "RXN-NI2t_c_e_FWD-SPONT": 2.1994871745e-05,
        "RXN-NNATi_c_FWD-YGR010W": 0.000604627498236,
        "RXN-O2t_c_e_FWD-SPONT": 6.747028508456111,
        "RXN-O2t_c_m_FWD-SPONT": 6.691746428141401,
        "RXN-O2t_c_r_FWD-SPONT": 1000.0,
        "RXN-O2t_c_r_REV-SPONT": 999.9953932941899,
        "RXN-O2t_c_rm_FWD-SPONT": 0.011003991114282,
        "RXN-OAAt_c_e_FWD-SPONT": 1000.0,
        "RXN-OAAt_c_e_REV-SPONT": 1000.0,
        "RXN-OCBT_c_FWD-YJL088W": 0.01429245692486,
        "RXN-OCDCAt_c_l_REV-SPONT": 9.26976142e-06,
        "RXN-OCDCEAt_c_l_FWD-SPONT": 999.9999642402818,
        "RXN-OCDCEAt_c_l_REV-SPONT": 1000.0,
        "RXN-OCDCEAt_c_rm_FWD-SPONT": 1000.0,
        "RXN-OCDCEAt_c_rm_REV-SPONT": 1000.0,
        "RXN-ODECOAt_c_l_FWD-SPONT": 0.000201533127726,
        "RXN-ODECOAt_c_rm_REV-SPONT": 0.000201533127726,
        "RXN-OMCDC_c_FWD-YJR148W": 0.025410620926561,
        "RXN-OMPDC_c_FWD-YEL021W": 0.008949218970341,
        "RXN-ORNTACi_m_FWD-YMR062C": 0.01429245692486,
        "RXN-ORNtpa_m_FWD-YOR130C": 0.01429245692486,
        "RXN-ORPT_c_REV-YMR271C": 0.008949218970341,
        "RXN-P5CR_c_FWD-YER023W": 0.009775080089711,
        "RXN-PAIL4Pt_en_rm_FWD-SPONT": 1000.0,
        "RXN-PAIL4Pt_en_rm_REV-SPONT": 1000.0,
        "RXN-PAILS_rm_FWD-YPR113W": 0.001277906219254,
        "RXN-PAILt_c_rm_REV-SPONT": 0.000820988371598,
        "RXN-PAILt_gm_rm_REV-SPONT": 0.000456917847657,
        "RXN-PAPSR_c_FWD-MET16TRX2": 0.025102857800636,
        "RXN-PAP_rm_FWD-YMR165C": 0.000357777572546,
        "RXN-PC_c_FWD-YGL062W": 0.249975303275458,
        "RXN-PCt_c_rm_REV-SPONT": 0.003063335605145,
        "RXN-PDH_m_FWD-PDHCPLX": 1.032445158765948,
        "RXN-PDMEMT_rm_FWD-YJR073C": 0.003063335605145,
        "RXN-PEMT_rm_FWD-YGR157W": 0.003063335605145,
        "RXN-PEt_c_rm_REV-SPONT": 0.000823253005881,
        "RXN-PEt_mm_rm_FWD-SPONT": 0.003886588611026,
        "RXN-PFK_c_FWD-PFK12": 9.349074381526652,
        "RXN-PGCD_c_FWD-YER081W": 0.155932787684602,
        "RXN-PGI_c_FWD-YBR196C": 9.16735011793747,
        "RXN-PGK_c_FWD-YCR012W": 15.385898160650724,
        "RXN-PGL_c_FWD-YHR163W": 3.850364798955995,
        "RXN-PGMT_c_FWD-YMR105C": 0.17982905931426,
        "RXN-PGM_c_FWD-YOR283W": 15.229965372966122,
        "RXN-PHETA1_c_REV-YGL202W": 0.007232082542387,
        "RXN-PHETRS_c_FWD-FRS12": 0.007232082542387,
        "RXN-PIt_c_rm_REV-SPONT": 0.000357777572546,
        "RXN-PItps_e_FWD-YBR296C": 0.035496376398823,
        "RXN-PItps_m_FWD-YJR077C": 23.35921182286362,
        "RXN-PMANM_c_REV-YFL045C": 0.065492779202469,
        "RXN-PMEMT_rm_FWD-YJR073C": 0.003063335605145,
        "RXN-PMEVK_c_FWD-YMR220W": 0.023802422817517,
        "RXN-PMTCOAt_c_l_FWD-SPONT": 0.000187218189413,
        "RXN-PMTCOAt_c_r_FWD-SPONT": 0.000456917847657,
        "RXN-PMTCOAt_c_rm_FWD-SPONT": 0.010404622927958,
        "RXN-PNTK_c_FWD-YDR531W": 1.8933542494e-05,
        "RXN-PNTOtps_e_FWD-YCR028C": 1.8933542494e-05,
        "RXN-PPA_m_FWD-YMR267W": 0.934073405329038,
        "RXN-PPBNGD_c_FWD-YDL205C": 1.327197557e-06,
        "RXN-PPBNGS_1_c_FWD-YGL040C": 5.308790228e-06,
        "RXN-PPCDC_c_FWD-CAB3SIS2VHS3": 1.8933542494e-05,
        "RXN-PPIt_c_l_REV-SPONT": 2.03218201e-07,
        "RXN-PPIt_c_m_FWD-SPONT": 0.934073306036708,
        "RXN-PPIt_c_rm_REV-SPONT": 0.005871547485587,
        "RXN-PPNCL2_c_FWD-YIL083C": 1.8933542494e-05,
        "RXN-PPND2_c_FWD-YBR166C": 0.017177151038276,
        "RXN-PPNDH_c_FWD-YNL316C": 6.849373268344346,
        "RXN-PPPG9t_c_m_FWD-SPONT": 1.175156078e-06,
        "RXN-PPPGO_m_FWD-YER014W": 5.87578039e-07,
        "RXN-PRAGSi_c_FWD-YGL234W": 0.009128073481569,
        "RXN-PRAIS_c_FWD-YGL234W": 0.009128073481569,
        "RXN-PRAIi_c_FWD-YDR007W": 0.004888083864839,
        "RXN-PRAMPC_c_FWD-YCL030C": 0.016645872273951,
        "RXN-PRASCSi_c_FWD-YAR015W": 0.009128073481569,
        "RXN-PRATPP_c_FWD-YCL030C": 0.016645872273951,
        "RXN-PRFGS_c_FWD-YGR061C": 0.009128073481569,
        "RXN-PRMICI_c_FWD-YIL020C": 0.016645872273951,
        "RXN-PROTRS_c_FWD-YHR020W": 0.009775080089711,
        "RXN-PRPPS_c_FWD-PRS12": 0.040215876088936,
        "RXN-PSCIT_c_FWD-YDR127W": 6.87143850324746,
        "RXN-PSD_mm_FWD-YNL169C": 0.003886588611026,
        "RXN-PSERT_c_FWD-YOR184W": 0.155932787684602,
        "RXN-PSPHS_r_FWD-YDR297W": 0.000274150708594,
        "RXN-PSP_L_c_FWD-YGR208W": 0.155932787684602,
        "RXN-PSSA_rm_FWD-YER026C": 0.004593641266333,
        "RXN-PSt_c_rm_REV-SPONT": 0.000707052655307,
        "RXN-PSt_mm_rm_REV-SPONT": 0.003886588611026,
        "RXN-PTPAT_c_FWD-YGR277C": 1.8872406359e-05,
        "RXN-PYDXK_c_FWD-YNR027W": 9.114673167e-06,
        "RXN-PYDXNtps_e_FWD-YGL186C": 9.114673167e-06,
        "RXN-PYDXR_c_FWD-YPR127W": 9.114673167e-06,
        "RXN-PYK_c_FWD-YAL038W": 1.487088366471202,
        "RXN-PYRDC_c_FWD-YLR044C": 0.129498029112164,
        "RXN-PYRtps_m_FWD-MPC12": 1.112503115361404,
        "RXN-RIBFLVt_c_e_FWD-YOR306C": 0.000108357858562,
        "RXN-RNDR1_c_FWD-RNR1234": 0.000378103837616,
        "RXN-RNDR2_c_FWD-RNR1234": 0.000255236473105,
        "RXN-RNDR3_c_FWD-RNR1234": 0.00063334139476,
        "RXN-RPE_c_FWD-YJL121C": 0.249619780828886,
        "RXN-RPI_c_FWD-YOR095C": 3.600745018127109,
        "RXN-SACCD1_c_FWD-YNR050C": 0.017634387959404,
        "RXN-SACCD2_c_FWD-YIR034C": 0.017634387959404,
        "RXN-SERPT_r_FWD-LCB12": 0.000456917847657,
        "RXN-SERTRS_c_FWD-YDR023W": 0.021870461580119,
        "RXN-SERt_c_m_REV-YDR508C": 0.077443351990507,
        "RXN-SERt_c_r_FWD-YKR039W_rm": 0.000456917847657,
        "RXN-SERt_c_rm_FWD-YKR039W_rm": 0.004593641266333,
        "RXN-SHCHD2_c_FWD-YBR213W": 1.52041479e-07,
        "RXN-SHCHF_c_FWD-YBR213W": 1.52041479e-07,
        "RXN-SHK3Di_c_FWD-YDR127W": 6.87143850324746,
        "RXN-SHKK_c_FWD-YDR127W": 6.87143850324746,
        "RXN-SLFAT_c_FWD-YCL050C": 0.025102857800636,
        "RXN-SO3R_c_FWD-MET510": 0.025102857800636,
        "RXN-SO4t_c_e_FWD-YLR092W": 0.028225808364329,
        "RXN-SQLEy_r_FWD-YGR175C": 0.003967020823421,
        "RXN-SQLS_c_FWD-YHR190W": 0.003967020823421,
        "RXN-SQLt_c_r_FWD-SPONT": 0.003967020823421,
        "RXN-SSQ23EPXt_c_r_FWD-SPONT": 0.003967020823421,
        "RXN-STATg161_rm_FWD-YCR048W": 0.000591563832358,
        "RXN-STATg181_rm_FWD-YCR048W": 0.000217072504061,
        "RXN-STCOAt_c_l_FWD-SPONT": 5.2420104351e-05,
        "RXN-STCOAt_c_rm_FWD-SPONT": 0.004070469549861,
        "RXN-SUCDq6_m_FWD-SDH9234": 0.85265746955391,
        "RXN-SUCFUMt_c_m_FWD-YJR095W": 0.008949218970341,
        "RXN-SUCOAS_m_FWD-LSC12": 0.843708250583569,
        "RXN-TAGL_l_FWD-YBR204C": 0.000176034269237,
        "RXN-TAGt_c_rm_REV-SPONT": 0.000814695420203,
        "RXN-TAGt_l_rm_FWD-SPONT": 0.000814695420203,
        "RXN-TALA_c_FWD-YLR354C": 3.560529142038173,
        "RXN-THMtps_e_FWD-YLR237W": 2.2140548509e-05,
        "RXN-THRD_L_c_FWD-YCL064C": 0.018239006676904,
        "RXN-THRS_c_FWD-YCR053W": 0.037393716812142,
        "RXN-THRTRS_c_FWD-YIL078W": 0.019154710135238,
        "RXN-TKT1_c_FWD-YBR117C": 3.560529142038173,
        "RXN-TKT2_c_REV-YBR117C": 3.310909361209287,
        "RXN-TMDPK_c_FWD-YOR143C": 2.2140548509e-05,
        "RXN-TMDS_c_FWD-YOR074C": 0.000378105183304,
        "RXN-TPI_c_FWD-YDR050C": 9.34284505646852,
        "RXN-TRDR_c_FWD-YDR353W": 0.026369539506117,
        "RXN-TRE6PP_c_FWD-TPS123": 0.002456023792273,
        "RXN-TRE6PS_c_FWD-TPS123": 0.002456023792273,
        "RXN-TRPS1_c_FWD-YGL026C": 0.004888083864839,
        "RXN-TRPTRS_c_FWD-YOL097C": 0.004888083864839,
        "RXN-TTCCOAt_c_r_FWD-SPONT": 0.000228458923828,
        "RXN-TTCCOAt_c_rm_REV-SPONT": 0.000228458923828,
        "RXN-TYRTA_c_FWD-YGL202W": 0.017177151038276,
        "RXN-TYRTRS_c_FWD-YGR185C": 0.017177151038276,
        "RXN-UAGDP_c_FWD-YDL103C": 0.002402738037236,
        "RXN-UMPK_c_FWD-YKL024C_c": 0.008949218970341,
        "RXN-UPP3MT_2_c_FWD-YKR069W": 1.52041479e-07,
        "RXN-UPP3S_c_FWD-YOR278W": 1.327197557e-06,
        "RXN-UPPDC1_c_FWD-YDR047W": 1.175156078e-06,
        "RXN-VALTA_m_REV-YHR208W": 0.016691745052983,
        "RXN-VALTRS_c_FWD-YGR094W_c": 0.016691745052983,
        "RXN-VALt_c_m_REV-SPONT": 0.016691745052983,
        "RXN-ZN2tps_c_e_FWD-YGL255W": 0.000205062639898,
        "RXN-compACYLCOA_l_FWD-SPONT": 0.00099072968944,
        "RXN-compACYLCOA_rm_FWD-SPONT": 0.012458650116267,
        "RXN-compCER_r_FWD-SPONT": 0.000456917847657,
        "RXN-compFALPD_l_REV-SPONT": 0.000176034269237,
        "RXN-lumpFACS160_c_FWD-FAS12": 0.011048758965028,
        "RXN-lumpFACS180_c_FWD-FAS12": 0.004122889654212,
        "RXNADD-2PHETOH2_FWD-SPONT": 6.842141185801959,
        "RXNADD-2PHETOH3_FWD-SPONT": 6.842141185801959
    },
    "ribo_capacity_usage": 0.32057270862495174,
    "twocol_format": false,
    "warning": true
}
```
