## Supplementary Data 6 for "Evaluating proteome allocation of *Saccharomyces cerevisiae* phenotypes with resource balance analysis": RBA_result.json

```
{
    "biom_id": "BIOSYN-BIODILAERO",
    "enzyme_mw": "",
    "growth_rate": 0.1,
    "metabolic_flux": {
        "13GS_c": 0.101630484393213,
        "16GS_c": 0.026744933730518,
        "2OBUTt_c_m": 0.027625266017822,
        "2OXOADPt_c_m": 0.016628129117754,
        "3C3HMPt_c_m": -0.026511426489673,
        "3DSPHR_r": 0.000456917847657,
        "3HACD200_rm": 0.000456917847657,
        "3HACD220_rm": 0.000456917847657,
        "3HACD240_rm": 0.000456917847657,
        "3HACD260_rm": 0.000228458923828,
        "3MOPt_c_m": -0.027625266017822,
        "3OACE200_rm": 0.000456917847657,
        "3OACE220_rm": 0.000456917847657,
        "3OACE240_rm": 0.000456917847657,
        "3OACE260_rm": 0.000228458923828,
        "3OACR200_rm": 0.000456917847657,
        "3OACR220_rm": 0.000456917847657,
        "3OACR240_rm": 0.000456917847657,
        "3OACR260_rm": 0.000228458923828,
        "4ABZt_c_e": -6.258003261e-06,
        "4ABZt_c_m": 6.258003261e-06,
        "5AOPt_c_m": -1.7628238264e-05,
        "AASADy_c": 0.016628129117754,
        "AATA_c": 0.016628129117754,
        "ACACT40ir_m": 0.023802422817517,
        "ACCOAC_c": 12.329710040977135,
        "ACGAM6PS_c": 0.002402738037236,
        "ACGAMPM_c": 0.002402738037236,
        "ACGK_m": 0.015318093682552,
        "ACHBS_m": 0.027625266017822,
        "ACLS_m": 0.041658478587667,
        "ACOADS160_rm": 0.008050311815487,
        "ACOADS180_rm": 0.002953679298796,
        "ACONTa_m": 0.074595574433355,
        "ACONTb_m": 0.074595574433355,
        "ACOTAi_m": 0.015318093682552,
        "ACS_c": 12.38947987241455,
        "ADK1_c": 12.905790420936048,
        "ADK1_m": 6.258003261e-06,
        "ADNK1_c": 0.01316123611376,
        "ADPATPt_c_m": 49.27878846813256,
        "ADSK_c": 0.025088445226857,
        "ADSL1r_c": 0.022050331452238,
        "ADSL2i_c": 0.009129032921411,
        "ADSS_c": 0.022050331452238,
        "AFAT_c": 1.516140984e-06,
        "AGPAT_rm": 0.006229325058133,
        "AGPRi_m": 0.015318093682552,
        "AHCYSt_c_rm": -0.009190006815435,
        "AHCi_c": 0.01316123611376,
        "AICART_c": 0.02625657333569,
        "AIRC1_c": 0.009129032921411,
        "AKGDH_m": 1.7628238264e-05,
        "AKGMALta_m": 0.138211582366767,
        "AKP1_c": 6.258003261e-06,
        "ALAS_m": 1.7628238264e-05,
        "ALATA_L_m": -0.03316849039113,
        "ALATRS_c": 0.03316849039113,
        "ALAt_c_m": 0.03316849039113,
        "ALDD2x_c": 11.794027037272075,
        "ALDD2y_c": 0.553257390361536,
        "AMETt_c_rm": 0.009190006815435,
        "AMPt_c_l": -2.03218201e-07,
        "AMPt_c_n": 0.0,
        "ANPRT_c": 0.005545711161304,
        "ANS_c": 0.005545711161304,
        "ARGSL_c": 0.015318093682552,
        "ARGSS_c": 0.015318093682552,
        "ARGTRS_c": 0.015318093682552,
        "ASAD_c": 0.064906385346925,
        "ASNS1_c": 0.019074106890518,
        "ASNTRS_c": 0.019074106890518,
        "ASPCT_c": 0.008948037361332,
        "ASPK_c": 0.064906385346925,
        "ASPTA_c": -0.158244902843018,
        "ASPTRS_c": 0.018818915188041,
        "ATPASEP2e_c": 12.469535634940907,
        "ATPM_c": 1.0,
        "ATPPRT_c": 0.017127540414279,
        "ATPS_m": 16.431373025940545,
        "ATPt_c_en": 0.0,
        "ATPt_c_l": 2.03218201e-07,
        "BPNT_c": 0.025088445226857,
        "C14STR_c": 0.003967020823421,
        "C24STR_r": 0.003967020823421,
        "C3STDH1_c": 0.003967020823421,
        "C3STDH2_c": 0.003967020823421,
        "C3STKR1_c": 0.003967020823421,
        "C3STKR2_c": 0.003967020823421,
        "C4STMO1_c": 0.003967020823421,
        "C4STMO2_c": 0.003967020823421,
        "C4STMO3_c": 0.003967020823421,
        "C4STMO4_c": 0.003967020823421,
        "CA2tps_c_e": 0.000128844253705,
        "CBL_c": 0.017106999554081,
        "CBPS_c": 0.024266131043883,
        "CDPDAGS_rm": 0.005871547485587,
        "CERH124B_r": 4.5691784766e-05,
        "CERH126B_r": 4.5691784766e-05,
        "CERH2A24_r": 9.1383569531e-05,
        "CERH2A26_r": 9.1383569531e-05,
        "CERH324_r": 4.5691784766e-05,
        "CERH326_r": 4.5691784766e-05,
        "CERS124_r": 9.1383569531e-05,
        "CERS126_r": 9.1383569531e-05,
        "CERS2A24_r": 0.000137075354297,
        "CERS2A26_r": 0.000137075354297,
        "CERt_g_r": 0.000456917847657,
        "CHLSTI_c": 0.003967020823421,
        "CHORM_c": 0.026667826257673,
        "CHORS_c": 0.032213537418977,
        "CHTNS_c": 0.002402738037236,
        "CMPt_c_rm": -0.005871547485587,
        "CO2t_c_e": 12.856618420271843,
        "CO2t_c_m": -0.446906105133298,
        "CO2t_c_mm": -0.003886588611026,
        "CO2t_c_n": -12.624921029529231,
        "CO2t_c_r": -0.000456917847657,
        "CO2t_c_rm": -0.001599212466799,
        "COAt_c_l": 2.03218201e-07,
        "COAt_c_m": 0.023802422817517,
        "COAt_c_r": -0.000913835695314,
        "COAt_c_rm": -0.015857228608926,
        "COBALT2t_c_e": 1.219155185e-06,
        "CPPPGO_c": 9.9292331e-08,
        "CS_m": 0.074595574433355,
        "CTPS2_c": 0.004181613971499,
        "CTPt_c_rm": 0.005871547485587,
        "CUtps_c_e": 1.2702026634e-05,
        "CYSS_c": 0.025088445226857,
        "CYSTRS_c": 0.00796251561885,
        "CYTK1_c": 0.005890477539513,
        "CYTK2_c": -0.000378105183304,
        "DAGt_c_l": -0.000176034269237,
        "DAGt_c_rm": 0.000176034269237,
        "DAGt_gm_rm": 0.000456917847657,
        "DCMPDA_c": 0.000378105183304,
        "DDPA_c": 0.032213537418977,
        "DGAT_rm": 0.00099072968944,
        "DHAD1_m": 0.041658478587667,
        "DHAD2_m": 0.027625266017822,
        "DHFRi_c": 0.000384363186565,
        "DHFS_1_c": 6.258003261e-06,
        "DHNPA2i_m": 6.258003261e-06,
        "DHNPTt_c_m": 6.258003261e-06,
        "DHORDfum_c": 0.008948037361332,
        "DHORTS_c": -0.008948037361332,
        "DHPTt_c_m": -6.258003261e-06,
        "DHQS_c": 0.032213537418977,
        "DHQTi_c": 0.032213537418977,
        "DICAT7_c": 1.34889487e-07,
        "DMATT_c": 0.007934140939172,
        "DOLPMMT_r": 0.065492779202469,
        "DOLPMT_c": 0.065492779202469,
        "DOLPt_c_r": -0.065492779202469,
        "DPCOAK_c": 1.8872406359e-05,
        "DPMVD_c": 0.023802422817517,
        "DTMPK_c": 0.000378105183304,
        "ECOAR200_rm": 0.000456917847657,
        "ECOAR220_rm": 0.000456917847657,
        "ECOAR240_rm": 0.000456917847657,
        "ECOAR260_rm": 0.000228458923828,
        "ENO_c": 12.908654925640986,
        "ERGSTt_c_r": 0.003158384487001,
        "ERGSTt_r_rm": 0.00080863633642,
        "ERGTETROLt_c_r": 0.003967020823421,
        "EX_4abz_e": -6.258003261e-06,
        "EX_ca2_e": -0.000128844253705,
        "EX_co2_e": 12.856618420271843,
        "EX_cobalt2_e": -1.219155185e-06,
        "EX_cu2_e": -1.2702026634e-05,
        "EX_fe2_e": -6.912832608e-05,
        "EX_gcald_e": 6.258003261e-06,
        "EX_glc__D_e": -8.894308102465859,
        "EX_h2o_e": 14.52450204858178,
        "EX_h_e": 12.36551404884699,
        "EX_inost_e": -0.001277906219254,
        "EX_k_e": -0.060497927924106,
        "EX_mg2_e": -0.006426142144288,
        "EX_mn2_e": -4.3377162758e-05,
        "EX_nac_e": -0.000604628001579,
        "EX_nh4_e": -0.568093349264967,
        "EX_o2_e": -12.646861418118972,
        "EX_pi_e": -0.035442709769773,
        "EX_pnto__R_e": -1.8930053926e-05,
        "EX_ribflv_e": -0.000100092941735,
        "EX_so4_e": -0.02821139579055,
        "EX_thm_e": -2.434962645e-06,
        "EX_zn2_e": -0.000170611576834,
        "FACOAL161_l": 8.97658e-08,
        "FACOAL180_l": 5.389365e-08,
        "FACOAL181_l": 5.9558751e-08,
        "FBA_c": 4.445556853715653,
        "FCLT_m": 9.9292331e-08,
        "FE2t_c_e": 6.912832608e-05,
        "FE2t_c_m": 9.9292331e-08,
        "FECOOR_m": 12.59158006614485,
        "FECRq6_m": 25.1831601322897,
        "FMNH_c": -1.75685546e-06,
        "FMNRx_c": 3.8305323e-08,
        "FOLD3_m": 6.258003261e-06,
        "FRDPt_c_m": 9.9292331e-08,
        "FTHFL_c": 0.003973278826682,
        "FUM_c": 0.03754942069487,
        "FUM_m": 0.008948037361332,
        "G3PAT_rm": 0.006229325058133,
        "G3PD1r_c": 0.006229325058133,
        "G5SADr_c": 0.010286082384944,
        "G5SDy_c": 0.010286082384944,
        "G6PDH2i_c": 12.480781809498984,
        "GALUi_c": 0.17982905931426,
        "GAPD_c": 13.015425556085427,
        "GARFT_c": 0.009129032921411,
        "GCALDt_c_e": -6.258003261e-06,
        "GCALDt_c_m": -6.258003261e-06,
        "GF6PTA_c": 0.002402738037236,
        "GHMT2r_c": 0.062058668281565,
        "GHMT2r_m": -0.012619163718797,
        "GK2_c": 0.004206241883452,
        "GLCt_c_e": 8.894308102465859,
        "GLNS_c": 0.108044393906674,
        "GLNTRS_c": 0.012374267373036,
        "GLU5K_c": 0.010286082384944,
        "GLUDy_c": 0.517787303951429,
        "GLUPRT_c": 0.009129032921411,
        "GLUTRS_c": 0.019965115633544,
        "GLUt_c_m": 0.078951729854228,
        "GLYC3Pt_c_rm": 0.006229325058133,
        "GLYCL_m": 0.012619163718797,
        "GLYGS_c": 0.048997617398255,
        "GLYTRS_c": 0.027673679684296,
        "GLYt_c_m": 0.025255955675858,
        "GMPS2_c": 0.004206241883452,
        "GND_c": 12.480781809498984,
        "GRTT_c": 0.007934140939172,
        "GTPCI_c": 6.258003261e-06,
        "H2Ot_c_e": -14.52450204858178,
        "H2Ot_c_l": 0.000176034269237,
        "H2Ot_c_m": -61.21218740033773,
        "H2Ot_c_n": 12.624921029529231,
        "H2Ot_c_r": -0.004606705810141,
        "H2Ot_c_rm": -0.023249417122818,
        "H2Ot_c_x": 0.0,
        "HACNH_m": 0.016628129117754,
        "HCITR_m": 0.016628129117754,
        "HCITS_m": 0.016628129117754,
        "HCO3E_n": 12.624921029529231,
        "HCO3t_c_n": -12.624921029529219,
        "HDCAt_c_l": -3.3265195858e-05,
        "HDCEAt_c_l": -9.753637544e-05,
        "HDCOAt_c_l": -8.97658e-08,
        "HDCOAt_c_rm": 8.97658e-08,
        "HEME4_c": 1.952283266e-06,
        "HEMEAt_c_m": 9.9292331e-08,
        "HEMEOS_m": 9.9292331e-08,
        "HEX1_c": 8.894308102465857,
        "HICITD_m": 0.016628129117754,
        "HISTD_c": 0.017127540414279,
        "HISTP_c": 0.017127540414279,
        "HISTRS_c": 0.017127540414279,
        "HMGCOAR_c": 0.023802422817517,
        "HMGCOAS_m": 0.023802422817517,
        "HMGCOAt_c_m": -0.023802422817517,
        "HOMOX_m": 9.9292331e-08,
        "HPPK2_m": 6.258003261e-06,
        "HSDx_c": 0.064906385346925,
        "HSERTA_c": 0.017106999554081,
        "HSK_c": 0.047799385792844,
        "HSTPT_c": 0.017127540414279,
        "HXCCOAt_c_r": 0.000228458923828,
        "HXCCOAt_c_rm": -0.000228458923828,
        "Ht_c_l": -0.000176034269237,
        "Ht_c_n": -12.624921029529231,
        "Ht_c_r": -0.056462134721251,
        "Ht_c_rm": 0.002017980432912,
        "Ht_m_mm": 0.007773177222052,
        "ICDHx_m": 0.074595574433355,
        "IG3PS_c": 0.017127540414279,
        "IGPDH_c": 0.017127540414279,
        "IGPS_c": 0.005545711161304,
        "ILETA_c": -0.027625266017822,
        "ILETRS_c": 0.027625266017822,
        "IMPC_c": 0.02625657333569,
        "IMPD_c": 0.004206241883452,
        "INOSTt_c_rm": 0.001277906219254,
        "INOSTtps_e": 0.001277906219254,
        "IPCS_g": 0.000456917847657,
        "IPDDI_c": 0.007934140939172,
        "IPMD_c": 0.026511426489673,
        "IPPMIa_c": -0.026511426489673,
        "IPPMIb_c": -0.026511426489673,
        "IPPS_m": 0.026511426489673,
        "KARA1i_m": 0.041658478587667,
        "KARA2i_m": 0.027625266017822,
        "Ktps_e": 0.060497927924106,
        "LEUTA_c": -0.026511426489673,
        "LEUTRS_c": 0.026511426489673,
        "LNS14DMy_c": 0.003967020823421,
        "LNSTLS_c": 0.003967020823421,
        "LYSTRS_c": 0.016628129117754,
        "MALCOAt_c_rm": 0.001599212466799,
        "MAN1PT_c": 0.065492779202469,
        "MAN6PI_c": -0.065492779202469,
        "MANNANt_c_r": -0.065492779202469,
        "MDH_c": -0.100662161671897,
        "MDH_m": 0.062557781440057,
        "ME2_m": 0.084601838288041,
        "METAT_c": 0.01316123611376,
        "METB1_c": 0.017106999554081,
        "METS_c": 0.030268235667842,
        "METTRS_c": 0.017106999554081,
        "MEVK1_c": 0.023802422817517,
        "MG2tps_c_e": 0.006426142144288,
        "MN2tps_c_e": 4.3377162758e-05,
        "MTHFC_c": 0.031412327430419,
        "MTHFD_c": 0.031412327430419,
        "MTHFR3_c": 0.030268235667842,
        "NACt_c_e": 0.000604628001579,
        "NADHK1_c": 0.000324808205852,
        "NADHq6_c": 24.81865161807147,
        "NADHq6_m": 0.3555604768569,
        "NADHt_c_rm": 0.011003991114282,
        "NADPHt_c_r": 0.009030644481218,
        "NADPHt_c_rm": 0.003198424933598,
        "NADPt_c_r": -0.009030644481185846,
        "NADPt_c_rm": -0.003198424933598,
        "NADS2_c": 0.000604628001579,
        "NADt_c_rm": -0.011003991114282,
        "NAMNPP_c": 0.000604628001579,
        "NDPK1_c": 0.809137859817031,
        "NDPK2_c": 0.191179834712827,
        "NDPK3_c": 0.005257136144754,
        "NDPK4_c": 0.000378105183304,
        "NDPK5_c": 0.000255236473105,
        "NDPK7_c": 0.000255236211456,
        "NDPK8_c": 0.004584345721068,
        "NH4t_c_e": 0.568093349264967,
        "NH4t_c_m": -0.012619163718797,
        "NNATi_c": 0.000604628001579,
        "O2t_c_e": 12.646861418118972,
        "O2t_c_m": 12.591580413668007,
        "O2t_c_r": 0.004606705810147105,
        "O2t_c_rm": 0.011003991114282,
        "OAAtps_m": 0.012037792993298,
        "OCBT_c": 0.015318093682552,
        "OCDCAt_c_l": -9.26976142e-06,
        "OCDCEAt_c_l": -3.5759718319e-05,
        "ODECOAt_c_l": -5.9558751e-08,
        "ODECOAt_c_rm": 5.9558751e-08,
        "OMCDC_c": 0.026511426489673,
        "OMPDC_c": 0.008948037361332,
        "ORNTACi_m": 0.015318093682552,
        "ORNtpa_m": 0.015318093682552,
        "ORPT_c": -0.008948037361332,
        "P5CR_c": 0.010286082384944,
        "PAIL45Pt_c_en": 0.0,
        "PAIL45Pt_c_n": 0.0,
        "PAILS_rm": 0.001277906219254,
        "PAILt_c_rm": -0.000820988371598,
        "PAILt_gm_rm": -0.000456917847657,
        "PAPSR_c": 0.025088445226857,
        "PAP_rm": 0.000357777572546,
        "PC_c": 0.270944857508213,
        "PCt_c_rm": -0.003063335605145,
        "PDH_m": 0.189142398493334,
        "PDMEMT_rm": 0.003063335605145,
        "PEMT_rm": 0.003063335605145,
        "PEt_c_rm": -0.000823253005881,
        "PEt_mm_rm": 0.003886588611026,
        "PFK_c": 4.445556853715653,
        "PGCD_c": 0.106770630444443,
        "PGI_c": -3.768758790139659,
        "PGK_c": 13.015425556085427,
        "PGL_c": 12.480781809498984,
        "PGMT_c": 0.17982905931426,
        "PGM_c": 12.908654925640986,
        "PHETA1_c": -0.008289247890502,
        "PHETRS_c": 0.008289247890502,
        "PIt_c_rm": -0.000357777572546,
        "PItps_e": 0.035442709769773,
        "PItps_m": 22.94520642769577,
        "PMANM_c": -0.065492779202469,
        "PMEMT_rm": 0.003063335605145,
        "PMEVK_c": 0.023802422817517,
        "PMTCOAt_c_r": 0.000456917847657,
        "PMTCOAt_c_rm": 0.010591841117371,
        "PNTK_c": 1.8930053926e-05,
        "PNTOtps_e": 1.8930053926e-05,
        "PPA_m": 13.171271296902324,
        "PPBNGD_c": 2.203529783e-06,
        "PPBNGS_1_c": 8.814119132e-06,
        "PPCDC_c": 1.8930053926e-05,
        "PPIt_c_l": -2.03218201e-07,
        "PPIt_c_m": 13.171264939606772,
        "PPIt_c_rm": -0.005871547485587,
        "PPNCL2_c": 1.8930053926e-05,
        "PPND2_c": 0.018378578367171,
        "PPNDH_c": 0.008289247890502,
        "PPPG9t_c_m": 9.9292331e-08,
        "PPPGO_m": 4.9646165e-08,
        "PRAGSi_c": 0.009129032921411,
        "PRAIS_c": 0.009129032921411,
        "PRAIi_c": 0.005545711161304,
        "PRAMPC_c": 0.017127540414279,
        "PRASCSi_c": 0.009129032921411,
        "PRATPP_c": 0.017127540414279,
        "PRFGS_c": 0.009129032921411,
        "PRMICI_c": 0.017127540414279,
        "PROTRS_c": 0.010286082384944,
        "PRPPS_c": 0.041354949859904,
        "PSCIT_c": 0.032213537418977,
        "PSD_mm": 0.003886588611026,
        "PSERT_c": 0.106770630444443,
        "PSPHS_r": 0.000274150708594,
        "PSP_L_c": 0.106770630444443,
        "PSSA_rm": 0.004593641266333,
        "PSt_c_rm": -0.000707052655307,
        "PSt_mm_rm": -0.003886588611026,
        "PTPAT_c": 1.8872406359e-05,
        "PYDX5PS_c": 3.349287067e-06,
        "PYK_c": 12.844227850803032,
        "PYRDC_c": 12.34728442763361,
        "PYRtps_m": 0.24865127378958,
        "RIBFLVt_c_e": 0.000100092941735,
        "RNDR1_c": 0.000378103837616,
        "RNDR2_c": 0.000255236473105,
        "RNDR3_c": 0.00063334139476,
        "RPE_c": 8.282211161095017,
        "RPI_c": 4.198570648403967,
        "SACCD1_c": 0.016628129117754,
        "SACCD2_c": 0.016628129117754,
        "SERAT_c": 0.025088445226857,
        "SERPT_r": 0.000456917847657,
        "SERTRS_c": 0.021646410379524,
        "SERt_c_m": -0.012619163718797,
        "SERt_c_r": 0.000456917847657,
        "SERt_c_rm": 0.004593641266333,
        "SHCHD2_c": 2.104237452e-06,
        "SHCHF_c": 2.104237452e-06,
        "SHK3Di_c": 0.032213537418977,
        "SHKK_c": 0.032213537418977,
        "SLFAT_c": 0.025088445226857,
        "SO3R_c": 0.025088445226857,
        "SO4t_c_e": 0.02821139579055,
        "SQLEy_r": 0.003967020823421,
        "SQLS_c": 0.003967020823421,
        "SQLt_c_r": 0.003967020823421,
        "SSQ23EPXt_c_r": 0.003967020823421,
        "STATg161_rm": 0.000591563832358,
        "STATg181_rm": 0.000217072504061,
        "STCOAt_c_l": -5.389365e-08,
        "STCOAt_c_rm": 0.004122943547862,
        "SUCCt2_m": 0.008948037361332,
        "SUCDq6_m": 0.008948037361332,
        "TAGL_l": 0.000176034269237,
        "TAGt_c_rm": -0.000814695420203,
        "TAGt_l_rm": -0.000176034269237,
        "TALA_c": 4.157212349256996,
        "THMtps_e": 2.434962645e-06,
        "THRD_L_c": 0.027625266017822,
        "THRS_c": 0.047799385792844,
        "THRTRS_c": 0.020174119775022,
        "TKT1_c": 4.157212349256996,
        "TKT2_c": 4.12499881183802,
        "TMDPK_c": 2.434962645e-06,
        "TMDS_c": 0.000378105183304,
        "TPI_c": 4.439327528657519,
        "TRDR_c": 0.026355126932338,
        "TRE6PP_c": 0.002456023792273,
        "TRE6PS_c": 0.002456023792273,
        "TRPS1_c": 0.005545711161304,
        "TRPTRS_c": 0.005545711161304,
        "TTCCOAt_c_r": 0.000228458923828,
        "TTCCOAt_c_rm": -0.000228458923828,
        "TYRTA_c": 0.018378578367171,
        "TYRTRS_c": 0.018378578367171,
        "UAGDP_c": 0.002402738037236,
        "UMPK_c": 0.008948037361332,
        "UPP3MT_2_c": 2.104237452e-06,
        "UPP3S_c": 2.203529783e-06,
        "UPPDC1_c": 9.9292331e-08,
        "VALTA_m": -0.015147052097994,
        "VALTRS_c": 0.015147052097994,
        "VALt_c_m": -0.015147052097994,
        "ZN2tps_c_e": 0.000170611576834,
        "compACYLCOA_rm": 0.013449379805707,
        "compCER_r": 0.000456917847657,
        "compFALPD_en": 0.0,
        "compFALPD_l": -0.000176034269237,
        "lumpFACS160_c": 0.011048758965028,
        "lumpFACS180_c": 0.004122889654212
    },
    "protein_mw": "",
    "proteome_allocation": {
        "PROTDUMMY": 0.4499999284522747,
        "Q0045": 0.0006355325610362435,
        "Q0080": 2.2267317128037262e-05,
        "Q0085": 0.00011675121550037856,
        "Q0105": 0.0003829498640462352,
        "Q0130": 0.0003435979257320891,
        "Q0140": 1.533365277940637e-06,
        "Q0250": 0.00030489959998638915,
        "Q0275": 0.0003306270954466545,
        "YAL044C": 2.580838534360537e-06,
        "YAR015W": 9.297254771267281e-05,
        "YBL038W": 9.142836838590753e-07,
        "YBL045C": 0.00046141608009579304,
        "YBL072C": 0.0004152280540647866,
        "YBL076C": 0.0003553751846287582,
        "YBL087C": 0.00030162463685800905,
        "YBL090W": 6.539877628383132e-07,
        "YBL092W": 0.00027970207135030175,
        "YBL099W": 0.0007725230433620992,
        "YBR029C": 4.7287516972024423e-05,
        "YBR031W": 0.0007875103490942351,
        "YBR038W": 1.7321578169751498e-05,
        "YBR039W": 0.00014228215481379116,
        "YBR084C-A": 0.0004028898880864516,
        "YBR085W": 0.005025544038935019,
        "YBR104W": 1.2206197854047866e-05,
        "YBR115C": 0.00023075877051198352,
        "YBR122C": 6.779073427104702e-07,
        "YBR126C": 1.3578831338722558e-05,
        "YBR146W": 1.056369699872157e-06,
        "YBR159W": 1.0606519086783854e-05,
        "YBR166C": 1.5360178086839107e-06,
        "YBR191W": 0.0003573335973008047,
        "YBR196C": 0.026559207552695627,
        "YBR204C": 4.344485294720281e-07,
        "YBR213W": 0.0,
        "YBR218C": 6.450649749589762e-05,
        "YBR221C": 5.230723019867697e-06,
        "YBR248C": 9.872868786094146e-05,
        "YBR251W": 1.2064596717585849e-06,
        "YBR263W": 9.178853745009365e-05,
        "YBR265W": 7.10111485932808e-06,
        "YBR268W": 4.084635658688865e-07,
        "YBR282W": 5.845556107209752e-07,
        "YBR294W": 7.138792666205837e-06,
        "YBR296C": 4.080178984334771e-06,
        "YCL009C": 7.435425305167186e-05,
        "YCL018W": 2.0262703069010952e-05,
        "YCL030C": 0.00038230807805868884,
        "YCL040W": 0.00024775779236367774,
        "YCL050C": 6.602375311862842e-05,
        "YCL064C": 6.304312660671918e-05,
        "YCR003W": 7.34053402891829e-07,
        "YCR012W": 0.019776557687229315,
        "YCR028C": 0.0,
        "YCR031C": 0.000293760921179223,
        "YCR046C": 6.505045691075765e-07,
        "YCR048W": 1.2236835089921709e-05,
        "YCR053W": 0.0003134875451151831,
        "YCR071C": 5.641646997016997e-07,
        "YDL004W": 7.610946595124621e-05,
        "YDL015C": 1.1480005134713096e-05,
        "YDL022W": 2.9201394989730436e-06,
        "YDL040C": 0.00013490640953273226,
        "YDL045C": 9.665162631063873e-07,
        "YDL045W-A": 3.781105937168624e-07,
        "YDL052C": 3.125495882626604e-05,
        "YDL055C": 0.00024814394534595683,
        "YDL067C": 7.154841453639958e-05,
        "YDL075W": 0.00025225497899737084,
        "YDL081C": 0.00021545505299033646,
        "YDL082W": 0.00041750113457589315,
        "YDL085W": 0.0018927905230382372,
        "YDL093W": 3.751415093797879e-05,
        "YDL103C": 2.1068261473544418e-05,
        "YDL119C": 4.57143568177667e-06,
        "YDL130W": 0.00020975068909843218,
        "YDL131W": 3.404738071748922e-05,
        "YDL166C": 0.0012918508259791071,
        "YDL184C": 5.326706093875131e-05,
        "YDL191W": 0.0002621490045115782,
        "YDL202W": 9.999548014687082e-07,
        "YDR007W": 8.117753338981715e-06,
        "YDR019C": 5.985259219885783e-06,
        "YDR025W": 0.00034740726461206386,
        "YDR035W": 0.00026549156003193795,
        "YDR036C": 1.9164537256528417e-06,
        "YDR037W": 0.0002642020065552713,
        "YDR041W": 7.727386880491551e-07,
        "YDR050C": 0.002146231745916025,
        "YDR062W": 7.178033742252612e-06,
        "YDR064W": 0.0003128568890352619,
        "YDR074W": 2.4528993622282342e-05,
        "YDR115W": 3.954232402180269e-07,
        "YDR116C": 1.0762777720945444e-06,
        "YDR127W": 0.0002793197516078861,
        "YDR158W": 0.00039284833534583216,
        "YDR175C": 1.2371232791199643e-06,
        "YDR178W": 1.229223401144641e-07,
        "YDR232W": 0.00040820707447393164,
        "YDR234W": 0.00017515663170529952,
        "YDR237W": 1.133257431389921e-06,
        "YDR296W": 9.098227750022298e-07,
        "YDR297W": 6.033125861116892e-07,
        "YDR298C": 0.0001020314787006164,
        "YDR300C": 1.725958009704301e-05,
        "YDR322C-A": 2.349838276368911e-05,
        "YDR322W": 1.4178343926287102e-06,
        "YDR337W": 1.0733205516515535e-06,
        "YDR341C": 0.00037645684519400447,
        "YDR347W": 1.207049510842872e-06,
        "YDR353W": 0.00019977439895375057,
        "YDR354W": 1.2765866115653334e-05,
        "YDR367W": 9.104958116238044e-06,
        "YDR376W": 1.4000500823643526e-06,
        "YDR377W": 4.6697929133634604e-05,
        "YDR382W": 0.00022468706154661812,
        "YDR384C": 0.0009827105699907125,
        "YDR387C": 0.0006182804922791524,
        "YDR405W": 1.0141734677845498e-06,
        "YDR408C": 2.0927631628482235e-06,
        "YDR450W": 0.00031911551705442247,
        "YDR454C": 4.931568341600516e-06,
        "YDR456W": 1.9983658953768397e-06,
        "YDR462W": 5.747871532332392e-07,
        "YDR481C": 0.0,
        "YDR494W": 1.4443102762420097e-06,
        "YDR497C": 0.0,
        "YDR508C": 8.627072285666718e-06,
        "YDR529C": 0.0001228712854567712,
        "YDR531W": 3.1567325112531583e-06,
        "YEL021W": 1.306628292103464e-05,
        "YEL024W": 0.0002175254992364464,
        "YEL050C": 1.5304953296070561e-06,
        "YEL054C": 0.00035422706638540405,
        "YEL058W": 2.0449392922616566e-05,
        "YER003C": 0.00014260980511936522,
        "YER023W": 9.16233905706615e-05,
        "YER026C": 1.588522897386056e-05,
        "YER043C": 0.002193902896326875,
        "YER050C": 5.088980481324018e-07,
        "YER052C": 0.00032016532786163446,
        "YER055C": 0.0003235011438341341,
        "YER056C-A": 0.00026569700456337844,
        "YER069W": 0.00030429977956989595,
        "YER070W": 8.334162309380159e-05,
        "YER074W": 0.00030111145699894553,
        "YER090W": 9.450312965491006e-05,
        "YER091C": 0.004543610371735434,
        "YER141W": 1.3693251455344134e-06,
        "YER170W": 0.0,
        "YER178W": 6.016430967960457e-06,
        "YFL017C": 4.905414674859521e-06,
        "YFL018C": 1.466524026081983e-05,
        "YFL022C": 7.270847649474753e-05,
        "YFL045C": 0.00015517602064054478,
        "YFR025C": 1.63692729885028e-05,
        "YFR030W": 0.0004453196963248466,
        "YFR032C-A": 0.00012637110053440167,
        "YFR033C": 0.0001543201945838375,
        "YFR055W": 3.681404607955874e-05,
        "YGL001C": 3.7524924040856996e-05,
        "YGL008C": 0.046070227357894275,
        "YGL009C": 0.00044703972765132747,
        "YGL012W": 1.0594653270325554e-05,
        "YGL026C": 0.00021520819344202023,
        "YGL030W": 0.0002255983853138051,
        "YGL031C": 0.00032767131590558443,
        "YGL040C": 1.4875597301422128e-07,
        "YGL055W": 2.4900499566674597e-05,
        "YGL068W": 7.369885545255438e-07,
        "YGL076C": 0.0005173472978316199,
        "YGL080W": 8.433493489296863e-07,
        "YGL103W": 0.00032689052806324665,
        "YGL105W": 7.020076802468162e-05,
        "YGL123W": 0.0005558617450490115,
        "YGL125W": 0.00010885152316389081,
        "YGL129C": 1.7511379472454288e-06,
        "YGL147C": 0.0004326018440968505,
        "YGL148W": 4.087691966452133e-05,
        "YGL154C": 4.451394164777959e-05,
        "YGL187C": 0.00019630478217142042,
        "YGL189C": 0.0002567314835103295,
        "YGL191W": 0.0001625098427174922,
        "YGL202W": 0.00014020331870626948,
        "YGL234W": 0.0002497480952880687,
        "YGL245W": 4.179867411189535e-05,
        "YGL253W": 0.001653442329826169,
        "YGL255W": 0.0001131959400375269,
        "YGR010W": 5.312554393775332e-06,
        "YGR027C": 0.0002261513422143462,
        "YGR043C": 0.024259407517264863,
        "YGR060W": 3.1130367116788814e-05,
        "YGR061C": 0.000160142042503202,
        "YGR076C": 6.197449958634359e-07,
        "YGR084C": 1.2801256914979437e-06,
        "YGR094W": 0.0002999968154160963,
        "YGR118W": 0.0003289169162185224,
        "YGR157W": 4.3471643811464e-05,
        "YGR165W": 1.3681076809394976e-06,
        "YGR175C": 4.481952271562979e-05,
        "YGR180C": 3.206614675317279e-05,
        "YGR183C": 6.595696743147762e-05,
        "YGR185C": 0.00016784678974900402,
        "YGR191W": 2.42807892584312e-05,
        "YGR193C": 2.948906887734503e-06,
        "YGR204W": 0.00037436031376089044,
        "YGR208W": 8.341248931972646e-06,
        "YGR214W": 0.0005381844916723413,
        "YGR215W": 4.244972245597344e-07,
        "YGR220C": 1.0705689723859076e-06,
        "YGR240C": 0.000786806322922427,
        "YGR256W": 0.04764933025310633,
        "YGR260W": 2.9439896570883504e-06,
        "YGR264C": 9.345974675592287e-05,
        "YGR267C": 8.887608292825923e-06,
        "YGR277C": 6.398704311383975e-06,
        "YHL004W": 1.4929469225033448e-06,
        "YHL011C": 2.26352885080385e-05,
        "YHL012W": 7.611375326018037e-05,
        "YHL015W": 0.0002734699613587929,
        "YHL033C": 0.0005590801372219007,
        "YHR001W-A": 7.72636840641482e-05,
        "YHR002W": 3.816643194626134e-07,
        "YHR007C": 5.1679153586149344e-05,
        "YHR010W": 0.00031077298290451615,
        "YHR011W": 0.00010006424400268322,
        "YHR013C": 3.753605993100961e-05,
        "YHR018C": 0.00018797567883991674,
        "YHR019C": 0.00022079147497460307,
        "YHR020W": 0.0001235973172429587,
        "YHR025W": 7.319966988106139e-05,
        "YHR042W": 6.744425775913779e-05,
        "YHR051W": 0.00017836819417578042,
        "YHR059W": 5.020369890788365e-07,
        "YHR072W": 1.2598649762194143e-05,
        "YHR074W": 1.9347357128431692e-05,
        "YHR144C": 7.558898030637727e-07,
        "YHR147C": 8.516982126316833e-07,
        "YHR162W": 8.19386264921213e-07,
        "YHR163W": 0.0002602434145774044,
        "YHR190W": 8.646641819284377e-05,
        "YHR208W": 0.0001088002614922967,
        "YIL020C": 3.734333937658689e-06,
        "YIL066C": 8.18765693954586e-05,
        "YIL074C": 0.00017756777962176081,
        "YIL078W": 0.0003328434312084733,
        "YIL083C": 1.0922628284488378e-05,
        "YIL094C": 0.00019655600341094345,
        "YIL111W": 0.00018937750479246617,
        "YIL116W": 0.00011633640463666318,
        "YIL133C": 0.00043848156311526883,
        "YIL148W": 0.0002785278082666805,
        "YIR034C": 0.00018944446563505968,
        "YJL026W": 3.7469573176078984e-05,
        "YJL045W": 4.282702207670581e-07,
        "YJL052W": 0.0013689803678901668,
        "YJL088W": 0.00015377885384665154,
        "YJL096W": 6.078254982230811e-07,
        "YJL097W": 2.0020462632644567e-05,
        "YJL121C": 0.000750868099216951,
        "YJL130C": 0.0010496716158926358,
        "YJL137C": 2.6997735951142165e-07,
        "YJL166W": 9.776906321886797e-05,
        "YJL167W": 0.000192988331014531,
        "YJL189W": 0.00010659780249320154,
        "YJL190C": 0.0002797412881517586,
        "YJR016C": 0.00024368007867455575,
        "YJR049C": 6.592303321540062e-06,
        "YJR057W": 9.700469017987216e-07,
        "YJR073C": 3.301871965461944e-05,
        "YJR077C": 0.0013816198077849214,
        "YJR101W": 1.0509508040671918e-06,
        "YJR103W": 9.056419498203061e-05,
        "YJR105W": 2.5191307382714435e-05,
        "YJR109C": 0.00019094046357424186,
        "YJR113C": 9.398169618155691e-07,
        "YJR121W": 0.0007280036851763849,
        "YJR123W": 0.00048517924956998265,
        "YJR130C": 3.801088007478321e-06,
        "YJR137C": 0.0006252475403681818,
        "YJR139C": 0.00031725761039957186,
        "YJR145C": 0.0005752268148617134,
        "YJR148W": 3.3063056883447304e-06,
        "YKL001C": 7.538915504135399e-05,
        "YKL003C": 4.932556092423567e-07,
        "YKL004W": 1.6425508485854018e-05,
        "YKL006W": 0.0003003831449718904,
        "YKL008C": 1.393177101455329e-06,
        "YKL016C": 8.419079240408799e-05,
        "YKL024C": 2.162049813047916e-06,
        "YKL029C": 5.9254174406728106e-05,
        "YKL060C": 0.003958872360529699,
        "YKL067W": 2.9311819288407412e-05,
        "YKL085W": 3.8804072223750055e-06,
        "YKL088W": 4.472820031123334e-06,
        "YKL120W": 7.553170095122342e-05,
        "YKL138C": 5.285122039403399e-07,
        "YKL141W": 1.2760198093008274e-07,
        "YKL156W": 0.0001815659473847659,
        "YKL167C": 5.400939819235915e-07,
        "YKL170W": 5.417989646281155e-07,
        "YKL180W": 0.0003862369402144988,
        "YKL181W": 3.087445231486373e-05,
        "YKL182W": 0.001043756540187799,
        "YKL211C": 9.253991177104503e-05,
        "YKL216W": 1.4598095078673008e-05,
        "YKR006C": 1.0086669654942766e-06,
        "YKR039W": 1.9751338378494127e-05,
        "YKR052C": 9.367756911550466e-07,
        "YKR057W": 0.00018937868122165802,
        "YKR067W": 1.39058270606573e-05,
        "YKR072C": 4.396869423405182e-06,
        "YKR085C": 7.53779574625638e-07,
        "YLL018C": 0.00010590800683462788,
        "YLL041C": 1.8052755804221792e-07,
        "YLR027C": 0.00020420533440211188,
        "YLR029C": 0.00045067387994151924,
        "YLR038C": 0.00010841778324566596,
        "YLR043C": 2.5590062688196813e-06,
        "YLR044C": 0.0035943962955125143,
        "YLR058C": 0.0020989395979409274,
        "YLR060W": 8.57119820425648e-05,
        "YLR061W": 0.00026892958948346166,
        "YLR075W": 0.00047911185014459237,
        "YLR089C": 8.273900420440267e-06,
        "YLR100W": 1.4324966858120013e-05,
        "YLR153C": 0.057037634093641966,
        "YLR167W": 0.0003421641650039612,
        "YLR180W": 0.0001081166522775115,
        "YLR185W": 0.00018962201213736384,
        "YLR258W": 5.060251495664239e-07,
        "YLR287C-A": 0.00014591395318037462,
        "YLR295C": 5.9688947831236303e-05,
        "YLR303W": 0.0002844821857856429,
        "YLR304C": 7.923119177323843e-05,
        "YLR312W-A": 9.662814766483327e-07,
        "YLR325C": 0.00016777059711229968,
        "YLR340W": 0.0006686358202783143,
        "YLR342W": 0.0003818127736058273,
        "YLR344W": 0.00027837579647436696,
        "YLR348C": 3.376754575084361e-05,
        "YLR355C": 0.001148362433016609,
        "YLR359W": 0.00043179558650213755,
        "YLR372W": 2.2753346199128884e-05,
        "YLR388W": 0.00012252150460473118,
        "YLR395C": 9.556624663492196e-05,
        "YLR420W": 1.2285857726860413e-05,
        "YLR432W": 3.1013089705306974e-05,
        "YLR439W": 1.2141312579891976e-06,
        "YLR441C": 0.0005675124965218106,
        "YLR450W": 5.4098806551466724e-05,
        "YML009C": 2.787327392914127e-07,
        "YML024W": 0.0002960297065168367,
        "YML025C": 1.101359308212675e-06,
        "YML073C": 0.0003928998747820118,
        "YML081C-A": 1.4274533254422475e-05,
        "YML106W": 2.1862830784950195e-05,
        "YML120C": 7.1833888515643425e-06,
        "YML126C": 0.0003373823414601318,
        "YMR024W": 1.4912666836152817e-06,
        "YMR062C": 0.00011204319712749244,
        "YMR084W": 3.899801807902482e-05,
        "YMR105C": 2.8981883820923144e-05,
        "YMR108W": 0.00016737642457695108,
        "YMR113W": 0.0,
        "YMR116C": 0.0006868260667673743,
        "YMR120C": 0.0004944418844577731,
        "YMR143W": 0.0003123108417616441,
        "YMR158W": 6.143635501590605e-07,
        "YMR165C": 1.0706632710368663e-06,
        "YMR170C": 0.037838379498190876,
        "YMR188C": 9.255397797175561e-07,
        "YMR189W": 1.5012749955252462e-05,
        "YMR193W": 1.0044886042713443e-06,
        "YMR194W": 0.00020551508779442248,
        "YMR205C": 0.0007569972975044161,
        "YMR208W": 1.544187518847629e-05,
        "YMR217W": 0.00013728232350527725,
        "YMR220W": 4.405660040691987e-06,
        "YMR225C": 3.889116039779991e-07,
        "YMR242C": 0.00037208415680875474,
        "YMR256C": 7.174635198255983e-05,
        "YMR261C": 2.8085551885690498e-05,
        "YMR267W": 7.340015054574549e-05,
        "YMR272C": 1.6826003988850402e-05,
        "YMR286W": 3.446425756979337e-07,
        "YMR296C": 7.234125447916853e-06,
        "YMR298W": 5.105181269674446e-07,
        "YMR300C": 6.382262223736435e-05,
        "YMR319C": 7.43476598639438e-06,
        "YNL005C": 1.4144033615380802e-06,
        "YNL037C": 2.452475235388286e-05,
        "YNL071W": 3.3820318746499176e-06,
        "YNL081C": 5.388447535682078e-07,
        "YNL104C": 8.750069981509339e-05,
        "YNL137C": 1.9025356632694118e-06,
        "YNL162W": 0.0002481413232712244,
        "YNL169C": 3.7618524206392157e-06,
        "YNL177C": 1.1800292632674298e-06,
        "YNL178W": 0.0005175450625589664,
        "YNL185C": 6.194744857618553e-07,
        "YNL220W": 0.00040799253769693925,
        "YNL241C": 0.0037887819777722626,
        "YNL247W": 0.00010245888090543036,
        "YNL252C": 1.0813800139239878e-06,
        "YNL256W": 5.821196614241118e-06,
        "YNL277W": 1.3587829478760962e-05,
        "YNL280C": 6.764928873821911e-07,
        "YNL284C": 1.2542781001972153e-06,
        "YNL306W": 8.591310544710371e-07,
        "YNL316C": 3.5837459628511963e-06,
        "YNR001C": 3.895620537715723e-05,
        "YNR016C": 0.10703686814643909,
        "YNR022C": 5.614355236212279e-07,
        "YNR043W": 9.260052082019918e-05,
        "YNR050C": 0.0002519136362287379,
        "YOL039W": 0.00021307776783535904,
        "YOL040C": 0.0003026709784702116,
        "YOL058W": 0.0005801828764751994,
        "YOL064C": 2.638972589893266e-05,
        "YOL077W-A": 1.6464166747322232e-05,
        "YOL097C": 5.878501729545018e-05,
        "YOL120C": 0.00040024798289497754,
        "YOL121C": 0.0003109249946968297,
        "YOL122C": 8.694128671815074e-07,
        "YOL126C": 5.2714926093383875e-05,
        "YOL127W": 0.0003074556149946167,
        "YOL140W": 2.505507752673257e-05,
        "YOR054C": 5.228373298602646e-06,
        "YOR063W": 0.0008483288852735068,
        "YOR065W": 0.0003072175006604727,
        "YOR074C": 1.996082195997968e-06,
        "YOR095C": 0.0003589630371972715,
        "YOR096W": 0.0004164721604043358,
        "YOR128C": 0.00011476301260561916,
        "YOR130C": 2.683415222839304e-06,
        "YOR136W": 2.5173981613225062e-05,
        "YOR143C": 0.0,
        "YOR150W": 6.464114737386651e-07,
        "YOR158W": 1.2297395905376344e-06,
        "YOR167C": 0.0001511437937746514,
        "YOR168W": 0.00017144924607583024,
        "YOR184W": 0.0003157630874008225,
        "YOR202W": 1.580629747480229e-05,
        "YOR209C": 5.36851465328118e-05,
        "YOR222W": 4.592911796201947e-05,
        "YOR236W": 5.153637227887617e-07,
        "YOR245C": 2.599439636808384e-06,
        "YOR253W": 2.9125064976171395e-05,
        "YOR278W": 2.576432995490808e-05,
        "YOR283W": 0.003521548666117914,
        "YOR293W": 0.00023346975760620884,
        "YOR303W": 7.161503330890366e-05,
        "YOR306C": 3.264780149583767e-07,
        "YOR321W": 3.8379507848161635e-05,
        "YOR323C": 6.660811333511966e-05,
        "YOR335C": 0.0002237155035453867,
        "YOR347C": 0.024542126433098704,
        "YOR369C": 0.0003266963115226986,
        "YOR375C": 0.0010812743464255212,
        "YOR393W": 0.015491323160797087,
        "YPL013C": 4.881734299668004e-07,
        "YPL028W": 0.00013281106806239035,
        "YPL061W": 0.005561763360784904,
        "YPL078C": 0.00011706250514014567,
        "YPL081W": 0.00041269278122394034,
        "YPL090C": 0.0005143843751082206,
        "YPL117C": 1.5426593335558197e-05,
        "YPL118W": 1.325326291030177e-06,
        "YPL131W": 0.0006173370692793478,
        "YPL143W": 0.00023268654205711413,
        "YPL160W": 0.0002451887043922457,
        "YPL173W": 1.1724991180417225e-06,
        "YPL183W-A": 3.700822284029533e-07,
        "YPL220W": 0.0004947124805107874,
        "YPL231W": 0.0009458401024792603,
        "YPL252C": 4.762745864642485e-07,
        "YPL262W": 8.789912507572097e-05,
        "YPL271W": 2.7430225375274758e-05,
        "YPR020W": 2.7652847903354637e-05,
        "YPR033C": 6.509882830464272e-05,
        "YPR035W": 0.000299047623654695,
        "YPR043W": 0.00019960231461477627,
        "YPR060C": 3.6930390601965954e-05,
        "YPR074C": 0.03197035021392951,
        "YPR081C": 0.0001970763551175767,
        "YPR100W": 5.520452452742679e-07,
        "YPR102C": 0.0003811858161868609,
        "YPR113W": 5.595875328095734e-06,
        "YPR145W": 0.00025653695014752487,
        "YPR159W": 3.261463378502006e-05,
        "YPR165W": 4.578502919024454e-05,
        "YPR166C": 4.4487710117437197e-07,
        "YPR167C": 6.316249910978147e-06,
        "YPR183W": 9.268249707332342e-05,
        "YPR191W": 0.0003713674398478668
    },
    "proteome_allocation_by_rxns": {
        "13GS_c": 0.00042759780279607174,
        "16GS_c": 3.261463378502006e-05,
        "2OXOADPt_c_m": 4.932296505923145e-06,
        "3C3HMPt_c_m": 5.084045639389921e-05,
        "3DSPHR_r": 7.10111485932808e-06,
        "3HACD200_rm": 5.720132442654973e-06,
        "3HACD220_rm": 5.720132442654973e-06,
        "3HACD240_rm": 5.720132442654973e-06,
        "3HACD260_rm": 2.860065915778207e-06,
        "3OACE200_rm": 6.500955636774194e-06,
        "3OACE220_rm": 6.500955636774194e-06,
        "3OACE240_rm": 6.500955636774194e-06,
        "3OACE260_rm": 3.2504783085268326e-06,
        "3OACR200_rm": 3.0304338855093893e-06,
        "3OACR220_rm": 3.0304338855093893e-06,
        "3OACR240_rm": 3.0304338855093893e-06,
        "3OACR260_rm": 1.5152174302556858e-06,
        "AASADy_c": 0.00027527271215976314,
        "AATA_c": 5.384611166974134e-05,
        "ACACT40ir_m": 0.00013281106806239035,
        "ACCOAC_c": 0.10703686814009793,
        "ACGAM6PS_c": 4.905414674859521e-06,
        "ACGAMPM_c": 2.0449392922616566e-05,
        "ACGK_m": 0.00015214988978494797,
        "ACHBS_m": 9.63844315860978e-05,
        "ACLS_m": 0.00014534624890554085,
        "ACOADS160_rm": 1.8216735227665624e-05,
        "ACOADS180_rm": 6.683764339008968e-06,
        "ACONTa_m": 3.961559477591299e-05,
        "ACONTb_m": 3.961559477591299e-05,
        "ACOTAi_m": 2.505507752673257e-05,
        "ACS_c": 0.057037634093641966,
        "ADK1_c": 0.0012918508259791071,
        "ADK1_m": 0.0,
        "ADNK1_c": 2.5191307382714435e-05,
        "ADPATPt_c_m": 0.005025544039802029,
        "ADSK_c": 7.538915504135399e-05,
        "ADSL1r_c": 0.00030536978576402356,
        "ADSL2i_c": 0.00012642580345889696,
        "ADSS_c": 0.00040799253769693925,
        "AFAT_c": 9.665162631063873e-07,
        "AGPAT_rm": 3.125495882626604e-05,
        "AGPRi_m": 0.00015214988978494797,
        "AHCi_c": 0.002193902896326875,
        "AICART_c": 0.00024722094222888653,
        "AIRC1_c": 0.00011476301260561916,
        "AKGMALta_m": 4.0996821456096326e-05,
        "AKP1_c": 0.0,
        "ALAS_m": 0.0004082070760117794,
        "ALATA_L_m": 8.273902108320699e-06,
        "ALATRS_c": 0.0002237155035453867,
        "ALDD2x_c": 0.037838379498190876,
        "ALDD2y_c": 0.005561763360784904,
        "ANPRT_c": 1.2765866115653334e-05,
        "ANS_c": 9.352152353998315e-05,
        "ARGSL_c": 0.00018797568014741785,
        "ARGSS_c": 0.0005801828789016996,
        "ARGTRS_c": 0.00037645684519400447,
        "ASAD_c": 0.0003928483363875486,
        "ASNS1_c": 0.00025653695014752487,
        "ASNTRS_c": 0.00022079147497460307,
        "ASPCT_c": 0.0010496716158926358,
        "ASPK_c": 0.00032016532786163446,
        "ASPTA_c": 0.00020420533440211188,
        "ASPTRS_c": 0.00010590800842093256,
        "ATPASEP2e_c": 0.046070227357894275,
        "ATPPRT_c": 0.0003235011438341341,
        "ATPS_m": 0.002720526620313268,
        "BPNT_c": 2.638972589893266e-05,
        "C14STR_c": 6.764928873821911e-07,
        "C24STR_r": 1.0594653270325554e-05,
        "C3STDH1_c": 1.8762461512574946e-05,
        "C3STDH2_c": 1.8762461512574946e-05,
        "C3STKR1_c": 7.162483429060007e-06,
        "C3STKR2_c": 7.162483429060007e-06,
        "C4STMO1_c": 7.782592000527724e-06,
        "C4STMO2_c": 7.782592000527724e-06,
        "C4STMO3_c": 7.782592000527724e-06,
        "C4STMO4_c": 7.782592000527724e-06,
        "CA2tps_c_e": 7.913937850966253e-07,
        "CBL_c": 3.681404607955874e-05,
        "CBPS_c": 0.0002625554968831455,
        "CDPDAGS_rm": 4.728751826091373e-05,
        "CERH124B_r": 2.1032502179686334e-06,
        "CERH126B_r": 2.1032502179686334e-06,
        "CERH2A24_r": 4.2065015584879336e-06,
        "CERH2A26_r": 4.2065015584879336e-06,
        "CERH324_r": 2.1032502179686334e-06,
        "CERH326_r": 2.1032502179686334e-06,
        "CERS124_r": 4.6635214532481044e-07,
        "CERS126_r": 4.6635214532481044e-07,
        "CERS2A24_r": 4.854954688865765e-07,
        "CERS2A26_r": 4.854954688865765e-07,
        "CHORM_c": 3.693039131568158e-05,
        "CHORS_c": 4.0876920731655516e-05,
        "CHTNS_c": 1.732157543539567e-05,
        "COAt_c_m": 3.816643194626134e-07,
        "CS_m": 3.895620402329419e-05,
        "CTPS2_c": 9.056419498203061e-05,
        "CUtps_c_e": 0.0,
        "CYSS_c": 0.0002844821883369565,
        "CYSTRS_c": 0.00010245888090543036,
        "DCMPDA_c": 7.558898030637727e-07,
        "DDPA_c": 0.00026549156003193795,
        "DGAT_rm": 2.599439636808384e-06,
        "DHAD1_m": 0.0001465183690514375,
        "DHAD2_m": 9.716170796702441e-05,
        "DHFRi_c": 5.153637227887617e-07,
        "DHFS_1_c": 0.0,
        "DHNPA2i_m": 5.689928757544225e-06,
        "DHORDfum_c": 1.4598095078673008e-05,
        "DHORTS_c": 1.2285857726860413e-05,
        "DHQS_c": 5.5863950321577226e-05,
        "DHQTi_c": 5.5863950321577226e-05,
        "DMATT_c": 9.64941655072655e-05,
        "DOLPMMT_r": 7.589365878614043e-05,
        "DOLPMT_c": 9.268249707332342e-05,
        "DPMVD_c": 9.260052082019918e-05,
        "DTMPK_c": 9.700469017987216e-07,
        "ECOAR200_rm": 3.2800018478497104e-06,
        "ECOAR220_rm": 3.2800018478497104e-06,
        "ECOAR240_rm": 3.2800018478497104e-06,
        "ECOAR260_rm": 1.6400004796712254e-06,
        "ENO_c": 0.015491323160797087,
        "FBA_c": 0.003958872361550344,
        "FE2t_c_e": 7.43476598639438e-06,
        "FE2t_c_m": 9.367756911550466e-07,
        "FECOOR_m": 0.0023448983767259935,
        "FECRq6_m": 0.0022586575722321656,
        "FOLD3_m": 0.0,
        "FTHFL_c": 4.756425128407759e-05,
        "FUM_c": 8.257522515223427e-05,
        "FUM_m": 5.32389852321986e-06,
        "G3PAT_rm": 1.39058270606573e-05,
        "G3PD1r_c": 2.9201394989730436e-06,
        "G5SDy_c": 6.660811333511966e-05,
        "G6PDH2i_c": 0.0037887819777722626,
        "GALUi_c": 7.611374758071453e-05,
        "GAPD_c": 0.001368980365984413,
        "GARFT_c": 2.0927631628482235e-06,
        "GF6PTA_c": 3.899801807902482e-05,
        "GHMT2r_c": 0.0020989395979409274,
        "GHMT2r_m": 9.178853745009365e-05,
        "GK2_c": 4.931568341600516e-06,
        "GLCt_c_e": 0.0006182804922791524,
        "GLNS_c": 0.000299047623654695,
        "GLNTRS_c": 0.00017144924607583024,
        "GLU5K_c": 1.725958009704301e-05,
        "GLUDy_c": 0.0010812743425027502,
        "GLUPRT_c": 6.382262223736435e-05,
        "GLUTRS_c": 6.445357115110748e-05,
        "GLUt_c_m": 1.2206197854047866e-05,
        "GLYCL_m": 3.09597144780219e-05,
        "GLYGS_c": 7.760025090778456e-07,
        "GLYTRS_c": 0.0001970763533461538,
        "GLYt_c_m": 4.57143568177667e-06,
        "GMPS2_c": 0.00013728232350527725,
        "GND_c": 0.04764933025310633,
        "GRTT_c": 9.64941655072655e-05,
        "GTPCI_c": 8.887606912878448e-06,
        "HACNH_m": 8.757831585264976e-05,
        "HCITR_m": 8.757831585264976e-05,
        "HCITS_m": 3.404738071748922e-05,
        "HEX1_c": 0.0019012001221898466,
        "HICITD_m": 0.00019655600341094345,
        "HISTD_c": 0.00012743602601956295,
        "HISTP_c": 1.63692729885028e-05,
        "HISTRS_c": 6.509882830464272e-05,
        "HMGCOAR_c": 5.4098806551466724e-05,
        "HMGCOAS_m": 0.0003373823414601318,
        "HOMOX_m": 3.2456498143630146e-06,
        "HPPK2_m": 0.0,
        "HSDx_c": 0.00031725761039957186,
        "HSERTA_c": 1.3587829478760962e-05,
        "HSK_c": 7.319966988106139e-05,
        "HSTPT_c": 0.00011633640463666318,
        "ICDHx_m": 4.969873192422873e-05,
        "IG3PS_c": 9.872868786094146e-05,
        "IGPDH_c": 1.580629747480229e-05,
        "IGPS_c": 9.352152353998315e-05,
        "ILETA_c": 1.1325434254402657e-06,
        "ILETRS_c": 0.0003553751846287582,
        "IMPC_c": 0.00024722094222888653,
        "IMPD_c": 3.1013088208671523e-05,
        "INOSTtps_e": 0.0,
        "IPCS_g": 2.5530466602092065e-05,
        "IPDDI_c": 1.5426593335558197e-05,
        "IPMD_c": 2.0262703069010952e-05,
        "IPPMIa_c": 0.00022351986382566374,
        "IPPMIb_c": 0.00022351986382566374,
        "IPPS_m": 8.750069981509339e-05,
        "KARA1i_m": 0.0006904798825991719,
        "KARA2i_m": 0.0004578825504174372,
        "Ktps_e": 1.9983658953768397e-06,
        "LEUTA_c": 1.0868816722119816e-06,
        "LEUTRS_c": 0.0002451887043922457,
        "LNS14DMy_c": 0.00011912341134528716,
        "LNSTLS_c": 1.2598649762194143e-05,
        "LYSTRS_c": 0.00026420200484785487,
        "MAN1PT_c": 0.00024814394534595683,
        "MAN6PI_c": 0.00014260980511936522,
        "MDH_c": 5.2714926093383875e-05,
        "MDH_m": 3.8804072223750055e-06,
        "ME2_m": 5.9254174406728106e-05,
        "METAT_c": 0.00010811665119741935,
        "METB1_c": 3.801088007478321e-06,
        "METS_c": 0.004543610371735434,
        "METTRS_c": 0.0001410056177413924,
        "MEVK1_c": 1.5441873943261482e-05,
        "MG2tps_c_e": 2.411798967495367e-05,
        "MN2tps_c_e": 0.0,
        "MTHFC_c": 0.00016339803123840643,
        "MTHFD_c": 0.00016339803123840643,
        "MTHFR3_c": 0.00010885152316389081,
        "NACt_c_e": 2.9439896570883504e-06,
        "NADHK1_c": 6.592303321540062e-06,
        "NADHq6_c": 0.0018927905230382372,
        "NADHq6_m": 7.1833888515643425e-06,
        "NADS2_c": 1.9347357128431692e-05,
        "NAMNPP_c": 5.36851465328118e-05,
        "NDPK1_c": 2.3458142132154002e-05,
        "NDPK2_c": 5.5425959065725175e-06,
        "NDPK3_c": 0.0,
        "NDPK8_c": 0.0,
        "NH4t_c_e": 0.0009827105699907125,
        "NNATi_c": 5.312556641688717e-06,
        "OAAtps_m": 2.4691244557324215e-05,
        "OCBT_c": 0.00015377885384665154,
        "OMCDC_c": 1.0868816722119816e-06,
        "OMPDC_c": 1.306628292103464e-05,
        "ORNTACi_m": 0.0001120431983869605,
        "ORNtpa_m": 2.683415222839304e-06,
        "ORPT_c": 2.1862830784950195e-05,
        "P5CR_c": 9.16233905706615e-05,
        "PAILS_rm": 5.595875328095734e-06,
        "PAPSR_c": 8.875256179797828e-06,
        "PAP_rm": 1.0706632710368663e-06,
        "PC_c": 6.45065042742203e-05,
        "PDH_m": 2.486205010673554e-05,
        "PDMEMT_rm": 1.6509359532266982e-05,
        "PEMT_rm": 4.3471643811464e-05,
        "PFK_c": 0.0015438036259204607,
        "PGCD_c": 0.00017756777962176081,
        "PGI_c": 0.026559207554281247,
        "PGK_c": 0.019776557687229315,
        "PGL_c": 0.0002602434145774044,
        "PGMT_c": 2.8981883820923144e-05,
        "PGM_c": 0.0035215486647743577,
        "PHETA1_c": 2.684269506303701e-05,
        "PHETRS_c": 0.0001584204616783053,
        "PItps_e": 4.080178984334771e-06,
        "PItps_m": 0.0013816198077849214,
        "PMANM_c": 0.0001551760213684971,
        "PMEMT_rm": 1.6509359532266982e-05,
        "PMEVK_c": 4.405660040691987e-06,
        "PNTK_c": 3.1567325112531583e-06,
        "PNTOtps_e": 0.0,
        "PPA_m": 7.340015054574549e-05,
        "PPBNGS_1_c": 0.0,
        "PPCDC_c": 1.4098062753131162e-05,
        "PPNCL2_c": 1.0922628284488378e-05,
        "PPND2_c": 1.5360178086839107e-06,
        "PPNDH_c": 3.5837459628511963e-06,
        "PRAGSi_c": 0.00012487404648030772,
        "PRAIS_c": 0.00012487404648030772,
        "PRAIi_c": 8.117753338981715e-06,
        "PRAMPC_c": 0.00012743602601956295,
        "PRASCSi_c": 9.297254771267281e-05,
        "PRATPP_c": 0.00012743602601956295,
        "PRFGS_c": 0.000160142042503202,
        "PRMICI_c": 3.734333937658689e-06,
        "PROTRS_c": 0.0001235973172429587,
        "PRPPS_c": 5.3509740822902235e-05,
        "PSCIT_c": 5.5863950321577226e-05,
        "PSD_mm": 3.7618524206392157e-06,
        "PSERT_c": 0.00031576308626847033,
        "PSPHS_r": 6.033125861116892e-07,
        "PSP_L_c": 8.341248931972646e-06,
        "PSSA_rm": 1.588522897386056e-05,
        "PTPAT_c": 6.398704311383975e-06,
        "PYK_c": 0.024542126433098704,
        "PYRDC_c": 0.0035943962955125143,
        "PYRtps_m": 1.6627356138508993e-06,
        "RIBFLVt_c_e": 3.264780149583767e-07,
        "RNDR1_c": 7.007391864278357e-05,
        "RNDR2_c": 4.730293248429241e-05,
        "RNDR3_c": 0.00011737705428595732,
        "RPE_c": 0.000750868099216951,
        "RPI_c": 0.0003589630371972715,
        "SACCD1_c": 0.0002519136362287379,
        "SACCD2_c": 0.00018944446563505968,
        "SERAT_c": 0.0002015675344399133,
        "SERPT_r": 1.4412159190169464e-05,
        "SERTRS_c": 0.00010006424274021108,
        "SERt_c_m": 8.627072285666718e-06,
        "SERt_c_r": 1.7868785090354789e-06,
        "SERt_c_rm": 1.796445986945865e-05,
        "SHK3Di_c": 5.5863950321577226e-05,
        "SHKK_c": 5.5863950321577226e-05,
        "SLFAT_c": 6.602375311862842e-05,
        "SO3R_c": 0.0010705672366930284,
        "SO4t_c_e": 7.138792666205837e-06,
        "SQLEy_r": 4.481952271562979e-05,
        "SQLS_c": 8.646641819284377e-05,
        "STATg161_rm": 8.951946062379962e-06,
        "STATg181_rm": 3.2848890275417472e-06,
        "SUCCt2_m": 3.3767544901752636e-05,
        "SUCDq6_m": 8.593220998538227e-07,
        "TAGL_l": 4.344485294720281e-07,
        "TALA_c": 0.024259407516325635,
        "THRD_L_c": 6.304312660671918e-05,
        "THRS_c": 0.0003134875451151831,
        "THRTRS_c": 0.0003328434312084733,
        "TKT1_c": 0.016047349208131705,
        "TKT2_c": 0.015923001003875482,
        "TMDS_c": 1.996081323219364e-06,
        "TPI_c": 0.002146231745916025,
        "TRDR_c": 0.00019977439895375057,
        "TRE6PP_c": 3.30966884233477e-05,
        "TRE6PS_c": 3.30966884233477e-05,
        "TRPS1_c": 0.00021520819344202023,
        "TRPTRS_c": 5.878501729545018e-05,
        "TYRTA_c": 5.9514513392916605e-05,
        "TYRTRS_c": 0.00016784678974900402,
        "UAGDP_c": 2.1068261473544418e-05,
        "UMPK_c": 2.162049813047916e-06,
        "UPP3S_c": 2.576432995490808e-05,
        "VALTA_m": 0.0001088002614922967,
        "VALTRS_c": 0.0002999968154160963,
        "ZN2tps_c_e": 0.0001131959400375269,
        "lumpFACS160_c": 0.0014489245375294262,
        "lumpFACS180_c": 0.0005406721163908593
    },
    "proteome_capacity_usage": 0.9999999999999999,
    "raw_flux": {
        "BIOSYN-BIODILAERO": 0.1,
        "BIOSYN-CARB": 0.04277,
        "BIOSYN-CARB1": 0.065492779202469,
        "BIOSYN-CARB2": 0.101630484393213,
        "BIOSYN-CARB3": 0.026744933730518,
        "BIOSYN-CARB4": 0.002402738037236,
        "BIOSYN-CARB5": 0.048997617398255,
        "BIOSYN-CARB6": 0.002456023792273,
        "BIOSYN-CARBTOBIO": 0.04277,
        "BIOSYN-COFACTOR": 0.00048,
        "BIOSYN-COFACTOR1": 1.8872406359e-05,
        "BIOSYN-COFACTOR10": 9.8889155e-08,
        "BIOSYN-COFACTOR2": 9.93091603e-07,
        "BIOSYN-COFACTOR3": 9.9292331e-08,
        "BIOSYN-COFACTOR4": 0.000263223679344,
        "BIOSYN-COFACTOR5": 1.4899408373e-05,
        "BIOSYN-COFACTOR6": 5.6617984524e-05,
        "BIOSYN-COFACTOR7": 0.000268190221328,
        "BIOSYN-COFACTOR8": 9.8336086275e-05,
        "BIOSYN-COFACTOR9": 6.258003261e-06,
        "BIOSYN-DNA": 0.00039,
        "BIOSYN-DNA1": 0.000378103837616,
        "BIOSYN-DNA2": 0.000255236211456,
        "BIOSYN-DNA3": 0.000255236473105,
        "BIOSYN-DNA4": 0.000378105183304,
        "BIOSYN-LIPID": 0.00697,
        "BIOSYN-LIPID1": 0.000591563832358,
        "BIOSYN-LIPID10": 0.000823253005881,
        "BIOSYN-LIPID11": 0.000707052655307,
        "BIOSYN-LIPID12": 0.000814695420203,
        "BIOSYN-LIPID13": 0.000456917847657,
        "BIOSYN-LIPID2": 0.000217072504061,
        "BIOSYN-LIPID3": 0.003158384487001,
        "BIOSYN-LIPID4": 3.3265195858e-05,
        "BIOSYN-LIPID5": 9.753637544e-05,
        "BIOSYN-LIPID6": 9.26976142e-06,
        "BIOSYN-LIPID7": 3.5759718319e-05,
        "BIOSYN-LIPID8": 0.000820988371598,
        "BIOSYN-LIPID9": 0.003063335605145,
        "BIOSYN-METAL": 0.00254,
        "BIOSYN-METAL1": 0.000128844253705,
        "BIOSYN-METAL2": 1.139174771e-05,
        "BIOSYN-METAL3": 6.6587160892e-05,
        "BIOSYN-METAL4": 0.060480428666428,
        "BIOSYN-METAL5": 0.006372834396215,
        "BIOSYN-METAL6": 9.385489097e-06,
        "BIOSYN-METAL7": 0.000157924441725,
        "BIOSYN-PI": 0.010523135269173,
        "BIOSYN-PROTCYT": 0.021399436982501,
        "BIOSYN-PROTDUMMY": 0.0181629,
        "BIOSYN-PROTMITO": 0.000799663017499,
        "BIOSYN-PROTMODELED": 0.0221991,
        "BIOSYN-PROTTOBIO": 0.040362,
        "BIOSYN-RNA": 0.005178,
        "BIOSYN-RNA1": 0.002816255298185,
        "BIOSYN-RNA2": 0.00273664570963,
        "BIOSYN-RNA3": 0.002816255316668,
        "BIOSYN-RNA4": 0.00366722754026,
        "BIOSYN-RNA5": 0.0007767,
        "BIOSYN-RNA6": 0.0002589,
        "BIOSYN-RNA7": 0.002809533544751,
        "BIOSYN-RNATOBIO": 0.005178,
        "BIOSYN-SO4": 0.003122950563693,
        "ENZLOAD-13GS_c_FWD-GSC2RHO1": 7.2412515e-08,
        "ENZLOAD-16GS_c_FWD-YPR159W": 1.6137201e-08,
        "ENZLOAD-2OXOADPt_c_m_FWD-YOR222W": 5.562313e-09,
        "ENZLOAD-3C3HMPt_c_m_REV-YKL120W": 5.5080873e-08,
        "ENZLOAD-3DSPHR_r_FWD-YBR265W": 7.80011e-09,
        "ENZLOAD-3HACD200_rm_FWD-YJL097W": 9.360409e-09,
        "ENZLOAD-3HACD220_rm_FWD-YJL097W": 9.360409e-09,
        "ENZLOAD-3HACD240_rm_FWD-YJL097W": 9.360409e-09,
        "ENZLOAD-3HACD260_rm_FWD-YJL097W": 4.680204e-09,
        "ENZLOAD-3OACE200_rm_FWD-YLR372W": 6.631737e-09,
        "ENZLOAD-3OACE220_rm_FWD-YLR372W": 6.631737e-09,
        "ENZLOAD-3OACE240_rm_FWD-YLR372W": 6.631737e-09,
        "ENZLOAD-3OACE260_rm_FWD-YLR372W": 3.315869e-09,
        "ENZLOAD-3OACR200_rm_FWD-YBR159W": 3.108131e-09,
        "ENZLOAD-3OACR220_rm_FWD-YBR159W": 3.108131e-09,
        "ENZLOAD-3OACR240_rm_FWD-YBR159W": 3.108131e-09,
        "ENZLOAD-3OACR260_rm_FWD-YBR159W": 1.554066e-09,
        "ENZLOAD-AASADy_c_FWD-LYS25": 5.7647566e-08,
        "ENZLOAD-AATA_c_FWD-YGL202W": 1.8967573e-08,
        "ENZLOAD-ACACT40ir_m_FWD-YPL028W": 1.15773726e-07,
        "ENZLOAD-ACCOAC_c_FWD-YNR016C": 8.439848195e-06,
        "ENZLOAD-ACGAM6PS_c_FWD-YFL017C": 5.339418e-09,
        "ENZLOAD-ACGAMPM_c_FWD-YEL058W": 1.2732395e-08,
        "ENZLOAD-ACGK_m_FWD-YER069W": 6.1965447e-08,
        "ENZLOAD-ACHBS_m_FWD-ILV26": 3.3665352e-08,
        "ENZLOAD-ACLS_m_FWD-ILV26": 5.0766836e-08,
        "ENZLOAD-ACOADS160_rm_FWD-YGL055W": 1.2580372e-08,
        "ENZLOAD-ACOADS180_rm_FWD-YGL055W": 4.615769e-09,
        "ENZLOAD-ACONTa_m_FWD-YLR304C_m": 1.7833516e-08,
        "ENZLOAD-ACONTb_m_FWD-YLR304C_m": 1.7833516e-08,
        "ENZLOAD-ACOTAi_m_FWD-YOL140W": 2.0828633e-08,
        "ENZLOAD-ACS_c_FWD-YLR153C": 2.8868215289e-05,
        "ENZLOAD-ADK1_c_FWD-YDL166C": 2.215193213e-06,
        "ENZLOAD-ADK1_m_FWD-YER170W": 0.0,
        "ENZLOAD-ADNK1_c_FWD-YJR105W": 2.5857088e-08,
        "ENZLOAD-ADPATPt_c_m_FWD-YBR085W": 2.898204827e-06,
        "ENZLOAD-ADSK_c_FWD-YKL001C": 1.36303501e-07,
        "ENZLOAD-ADSL1r_c_FWD-YLR359W": 5.6117999e-08,
        "ENZLOAD-ADSL2i_c_FWD-YLR359W": 2.323335e-08,
        "ENZLOAD-ADSS_c_FWD-YNL220W": 1.58806891e-07,
        "ENZLOAD-AFAT_c_FWD-YDL045C": 1.135934e-09,
        "ENZLOAD-AGPAT_rm_FWD-YDL052C": 3.5299775e-08,
        "ENZLOAD-AGPRi_m_FWD-YER069W": 6.1965447e-08,
        "ENZLOAD-AHCi_c_FWD-YER043C": 1.696708009e-06,
        "ENZLOAD-AICART_c_FWD-YMR120C": 7.3741766e-08,
        "ENZLOAD-AIRC1_c_FWD-YOR128C": 7.0345072e-08,
        "ENZLOAD-AKGMALta_m_FWD-YOR222W": 4.6233464e-08,
        "ENZLOAD-AKP1_c_FWD-YDR481C": 0.0,
        "ENZLOAD-ALAS_m_FWD-YDR232W": 1.32720252e-07,
        "ENZLOAD-ALATA_L_m_REV-YLR089C": 2.450974e-09,
        "ENZLOAD-ALATRS_c_FWD-YOR335C": 8.1271955e-08,
        "ENZLOAD-ALDD2x_c_FWD-YMR170C": 2.6208948972e-05,
        "ENZLOAD-ALDD2y_c_FWD-YPL061W": 3.895846448e-06,
        "ENZLOAD-ANPRT_c_FWD-YDR354W": 1.173276e-08,
        "ENZLOAD-ANS_c_FWD-TRP23": 1.6540739e-08,
        "ENZLOAD-ARGSL_c_FWD-YHR018C": 3.5941782e-08,
        "ENZLOAD-ARGSS_c_FWD-YOL058W": 1.19551378e-07,
        "ENZLOAD-ARGTRS_c_FWD-YDR341C": 2.17270151e-07,
        "ENZLOAD-ASAD_c_FWD-YDR158W": 1.88558187e-07,
        "ENZLOAD-ASNS1_c_FWD-YPR145W": 1.6166518e-07,
        "ENZLOAD-ASNTRS_c_FWD-YHR019C": 1.39306059e-07,
        "ENZLOAD-ASPCT_c_FWD-YJL130C": 1.66216416e-07,
        "ENZLOAD-ASPK_c_FWD-YER052C": 2.12579547e-07,
        "ENZLOAD-ASPTA_c_REV-YLR027C_c": 8.5719037e-08,
        "ENZLOAD-ASPTRS_c_FWD-YLL018C": 3.3381988e-08,
        "ENZLOAD-ATPASEP2e_c_FWD-YGL008C": 1.7608438671e-05,
        "ENZLOAD-ATPPRT_c_FWD-YER055C": 3.80159532e-07,
        "ENZLOAD-ATPS_m_FWD-ATPSCPLX": 8.3772986e-08,
        "ENZLOAD-BPNT_c_FWD-YOL064C": 2.5939812e-08,
        "ENZLOAD-C14STR_c_FWD-YNL280C": 5.39148e-10,
        "ENZLOAD-C24STR_r_FWD-YGL012W": 7.686846e-09,
        "ENZLOAD-C3STDH1_c_FWD-YGL001C": 1.8472315e-08,
        "ENZLOAD-C3STDH2_c_FWD-YGL001C": 1.8472315e-08,
        "ENZLOAD-C3STKR1_c_FWD-YLR100W": 7.208452e-09,
        "ENZLOAD-C3STKR2_c_FWD-YLR100W": 7.208452e-09,
        "ENZLOAD-C4STMO1_c_FWD-YGR060W": 8.79069e-09,
        "ENZLOAD-C4STMO2_c_FWD-YGR060W": 8.79069e-09,
        "ENZLOAD-C4STMO3_c_FWD-YGR060W": 8.79069e-09,
        "ENZLOAD-C4STMO4_c_FWD-YGR060W": 8.79069e-09,
        "ENZLOAD-CA2tps_c_e_FWD-YOL122C": 4.88627e-10,
        "ENZLOAD-CBL_c_FWD-YFR055W": 3.8015555e-08,
        "ENZLOAD-CBPS_c_FWD-CPA12": 6.0348147e-08,
        "ENZLOAD-CDPDAGS_rm_FWD-YBR029C": 1.834429e-08,
        "ENZLOAD-CERH124B_r_FWD-YMR272C": 1.873635e-09,
        "ENZLOAD-CERH126B_r_FWD-YMR272C": 1.873635e-09,
        "ENZLOAD-CERH2A24_r_FWD-YMR272C": 3.747271e-09,
        "ENZLOAD-CERH2A26_r_FWD-YMR272C": 3.747271e-09,
        "ENZLOAD-CERH324_r_FWD-YMR272C": 1.873635e-09,
        "ENZLOAD-CERH326_r_FWD-YMR272C": 1.873635e-09,
        "ENZLOAD-CERS124_r_FWD-LIP1LAC1": 2.92601e-10,
        "ENZLOAD-CERS126_r_FWD-LIP1LAC1": 2.92601e-10,
        "ENZLOAD-CERS2A24_r_FWD-LIP1LAC1": 3.04612e-10,
        "ENZLOAD-CERS2A26_r_FWD-LIP1LAC1": 3.04612e-10,
        "ENZLOAD-CHORM_c_FWD-YPR060C": 2.5871923e-08,
        "ENZLOAD-CHORS_c_FWD-YGL148W": 9.576331e-09,
        "ENZLOAD-CHTNS_c_FWD-YBR038W": 3.167396e-09,
        "ENZLOAD-COAt_c_m_FWD-YHR002W": 3.82801e-10,
        "ENZLOAD-CS_m_FWD-YNR001C": 1.4387055e-08,
        "ENZLOAD-CTPS2_c_FWD-YJR103W": 2.6925627e-08,
        "ENZLOAD-CUtps_c_e_FWD-YOL122C": 0.0,
        "ENZLOAD-CYSS_c_FWD-YLR303W": 5.5752101e-08,
        "ENZLOAD-CYSTRS_c_FWD-YNL247W": 2.3300917e-08,
        "ENZLOAD-DCMPDA_c_FWD-YHR144C": 8.40234e-10,
        "ENZLOAD-DDPA_c_FWD-YDR035W": 2.53257076e-07,
        "ENZLOAD-DGAT_rm_FWD-YOR245C_rm": 2.201622e-09,
        "ENZLOAD-DHAD1_m_FWD-YJR016C": 4.4236131e-08,
        "ENZLOAD-DHAD2_m_FWD-YJR016C": 2.9334602e-08,
        "ENZLOAD-DHFRi_c_FWD-YOR236W_c": 8.5414e-10,
        "ENZLOAD-DHFS_1_c_FWD-YMR113W": 0.0,
        "ENZLOAD-DHNPA2i_m_FWD-YNL256W": 1.205624e-09,
        "ENZLOAD-DHORDfum_c_FWD-YKL216W": 8.221519e-09,
        "ENZLOAD-DHORTS_c_REV-YLR420W": 1.1674251e-08,
        "ENZLOAD-DHQS_c_FWD-YDR127W": 6.108595e-09,
        "ENZLOAD-DHQTi_c_FWD-YDR127W": 6.108595e-09,
        "ENZLOAD-DMATT_c_FWD-YJL167W": 9.6363451e-08,
        "ENZLOAD-DOLPMMT_r_FWD-PMT35": 1.766801e-08,
        "ENZLOAD-DOLPMT_c_FWD-YPR183W": 1.21431046e-07,
        "ENZLOAD-DPMVD_c_FWD-YNR043W": 4.1574228e-08,
        "ENZLOAD-DTMPK_c_FWD-YJR057W": 7.73352e-10,
        "ENZLOAD-ECOAR200_rm_FWD-YDL015C": 3.691587e-09,
        "ENZLOAD-ECOAR220_rm_FWD-YDL015C": 3.691587e-09,
        "ENZLOAD-ECOAR240_rm_FWD-YDL015C": 3.691587e-09,
        "ENZLOAD-ECOAR260_rm_FWD-YDL015C": 1.845793e-09,
        "ENZLOAD-ENO_c_FWD-YOR393W": 6.32738745e-06,
        "ENZLOAD-FBA_c_FWD-YKL060C": 1.939396075e-06,
        "ENZLOAD-FE2t_c_e_FWD-YMR319C": 4.732263e-09,
        "ENZLOAD-FE2t_c_m_FWD-YKR052C": 1.12548e-09,
        "ENZLOAD-FECOOR_m_FWD-FECOORCPLX1": 4.30449957e-07,
        "ENZLOAD-FECRq6_m_FWD-FECRq6CPLX": 1.76189182e-07,
        "ENZLOAD-FOLD3_m_FWD-YNL256W": 0.0,
        "ENZLOAD-FTHFL_c_FWD-YGR204W": 8.829509e-09,
        "ENZLOAD-FUM_c_FWD-YPL262W_c": 1.4742766e-08,
        "ENZLOAD-FUM_m_FWD-YPL262W_m": 9.50515e-10,
        "ENZLOAD-G3PAT_rm_FWD-YKR067W_rm": 6.627575e-09,
        "ENZLOAD-G3PD1r_c_FWD-YDL022W": 2.562569e-09,
        "ENZLOAD-G5SDy_c_FWD-YOR323C": 5.1671193e-08,
        "ENZLOAD-G6PDH2i_c_FWD-YNL241C": 2.592918137e-06,
        "ENZLOAD-GALUi_c_FWD-YHL012W": 6.700784e-09,
        "ENZLOAD-GAPD_c_FWD-YJL052W": 3.59170286e-07,
        "ENZLOAD-GARFT_c_FWD-YDR408C": 3.399918e-09,
        "ENZLOAD-GF6PTA_c_FWD-YMR084W": 5.1641328e-08,
        "ENZLOAD-GHMT2r_c_FWD-YLR058C": 3.94506579e-07,
        "ENZLOAD-GHMT2r_m_REV-YBR263W": 1.6529793e-08,
        "ENZLOAD-GK2_c_FWD-YDR454C": 9.347204e-09,
        "ENZLOAD-GLCt_c_e_FWD-YDR387C": 4.09773485e-07,
        "ENZLOAD-GLNS_c_FWD-YPR035W": 3.5873087e-08,
        "ENZLOAD-GLNTRS_c_FWD-YOR168W": 7.2416643e-08,
        "ENZLOAD-GLU5K_c_FWD-YDR300C": 1.4040157e-08,
        "ENZLOAD-GLUDy_c_FWD-YOR375C": 1.37820225e-07,
        "ENZLOAD-GLUPRT_c_FWD-YMR300C": 4.368165e-08,
        "ENZLOAD-GLUTRS_c_FWD-GUS1ARC1": 2.0482362e-08,
        "ENZLOAD-GLUt_c_m_FWD-YBR104W": 1.2749523e-08,
        "ENZLOAD-GLYCL_m_FWD-GCV123LPD1": 5.143637e-09,
        "ENZLOAD-GLYGS_c_FWD-GSY2GLG2": 2.4938e-10,
        "ENZLOAD-GLYTRS_c_FWD-YPR081C": 5.5626569e-08,
        "ENZLOAD-GLYt_c_m_FWD-YDL119C": 5.386429e-09,
        "ENZLOAD-GMPS2_c_FWD-YMR217W": 4.523478e-08,
        "ENZLOAD-GND_c_FWD-YGR256W": 1.7420974419e-05,
        "ENZLOAD-GRTT_c_FWD-YJL167W": 9.6363451e-08,
        "ENZLOAD-GTPCI_c_FWD-YGR267C": 1.288108e-09,
        "ENZLOAD-HACNH_m_FWD-YDR234W": 4.3775205e-08,
        "ENZLOAD-HCITR_m_FWD-YDR234W": 4.3775205e-08,
        "ENZLOAD-HCITS_m_FWD-YDL131W": 2.7321495e-08,
        "ENZLOAD-HEX1_c_FWD-YCL040W": 1.73011668e-07,
        "ENZLOAD-HEX1_c_FWD-YGL253W": 6.02575413e-07,
        "ENZLOAD-HICITD_m_FWD-YIL094C": 1.8724475e-07,
        "ENZLOAD-HISTD_c_FWD-YCL030C": 5.470359e-08,
        "ENZLOAD-HISTP_c_FWD-YFR025C": 1.6675385e-08,
        "ENZLOAD-HISTRS_c_FWD-YPR033C_c": 4.2578543e-08,
        "ENZLOAD-HMGCOAR_c_FWD-YLR450W": 1.8449803e-08,
        "ENZLOAD-HMGCOAS_m_FWD-YML126C": 2.38412671e-07,
        "ENZLOAD-HOMOX_m_FWD-COX15ARH1YAH1": 9.88041e-10,
        "ENZLOAD-HPPK2_m_FWD-YNL256W": 0.0,
        "ENZLOAD-HSDx_c_FWD-YJR139C": 1.55403684e-07,
        "ENZLOAD-HSERTA_c_FWD-YNL277W": 9.908571e-09,
        "ENZLOAD-HSK_c_FWD-YHR025W": 3.596971e-08,
        "ENZLOAD-HSTPT_c_FWD-YIL116W": 1.0510975e-07,
        "ENZLOAD-ICDHx_m_FWD-IDH12": 6.081947e-09,
        "ENZLOAD-IG3PS_c_FWD-YBR248C": 6.1494586e-08,
        "ENZLOAD-IGPDH_c_FWD-YOR202W": 2.5493529e-08,
        "ENZLOAD-IGPS_c_FWD-TRP23": 1.6540739e-08,
        "ENZLOAD-ILETA_c_REV-YJR148W": 5.23589e-10,
        "ENZLOAD-ILETRS_c_FWD-YBL076C": 1.14498346e-07,
        "ENZLOAD-IMPC_c_FWD-YMR120C": 7.3741766e-08,
        "ENZLOAD-IMPD_c_FWD-YLR432W": 5.180468e-09,
        "ENZLOAD-INOSTtps_e_FWD-YDR497C": 0.0,
        "ENZLOAD-IPCS_g_FWD-KEI1AUR1": 1.4622682e-08,
        "ENZLOAD-IPDDI_c_FWD-YPL117C": 1.8580633e-08,
        "ENZLOAD-IPMD_c_FWD-YCL018W": 9.753439e-09,
        "ENZLOAD-IPPMIa_c_REV-YGL009C": 1.00747093e-07,
        "ENZLOAD-IPPMIb_c_REV-YGL009C": 1.00747093e-07,
        "ENZLOAD-IPPS_m_FWD-YNL104C_m": 2.4742142e-08,
        "ENZLOAD-KARA1i_m_FWD-YLR355C": 6.13058771e-07,
        "ENZLOAD-KARA2i_m_FWD-YLR355C": 4.0654177e-07,
        "ENZLOAD-Ktps_e_FWD-YDR456W": 1.138958e-09,
        "ENZLOAD-LEUTA_c_REV-YJR148W": 5.02479e-10,
        "ENZLOAD-LEUTRS_c_FWD-YPL160W": 7.9999354e-08,
        "ENZLOAD-LNS14DMy_c_FWD-ERG11NCP1": 3.4011928e-08,
        "ENZLOAD-LNSTLS_c_FWD-YHR072W": 6.014181e-09,
        "ENZLOAD-LYSTRS_c_FWD-YDR037W": 7.7368944e-08,
        "ENZLOAD-MAN1PT_c_FWD-YDL055C": 2.33332951e-07,
        "ENZLOAD-MAN6PI_c_REV-YER003C": 1.16518609e-07,
        "ENZLOAD-MDH_c_REV-YOL126C": 2.4403642e-08,
        "ENZLOAD-MDH_m_FWD-YKL085W": 2.031941e-09,
        "ENZLOAD-ME2_m_FWD-YKL029C": 3.1036921e-08,
        "ENZLOAD-METAT_c_FWD-YLR180W": 2.5024867e-08,
        "ENZLOAD-METB1_c_FWD-YJR130C": 2.079224e-09,
        "ENZLOAD-METS_c_FWD-YER091C": 2.064250389e-06,
        "ENZLOAD-METTRS_c_FWD-MES1ARC1": 4.2986368e-08,
        "ENZLOAD-MEVK1_c_FWD-YMR208W": 6.200486e-09,
        "ENZLOAD-MG2tps_c_e_FWD-YGR191W": 1.4280316e-08,
        "ENZLOAD-MN2tps_c_e_FWD-YGR191W": 0.0,
        "ENZLOAD-MTHFC_c_FWD-YGR204W": 3.0332116e-08,
        "ENZLOAD-MTHFD_c_FWD-YGR204W": 3.0332116e-08,
        "ENZLOAD-MTHFR3_c_FWD-YGL125W": 6.3920912e-08,
        "ENZLOAD-NACt_c_e_FWD-YGR260W": 1.953509e-09,
        "ENZLOAD-NADHK1_c_FWD-YJR049C": 7.21796e-10,
        "ENZLOAD-NADHq6_c_FWD-YDL085W": 1.215165309e-06,
        "ENZLOAD-NADHq6_m_FWD-YML120C": 4.980514e-09,
        "ENZLOAD-NADS2_c_FWD-YHR074W_c": 9.516012e-09,
        "ENZLOAD-NAMNPP_c_FWD-YOR209C": 4.4391859e-08,
        "ENZLOAD-NDPK1_c_FWD-YKL067W": 1.303785e-08,
        "ENZLOAD-NDPK2_c_FWD-YKL067W": 3.080531e-09,
        "ENZLOAD-NDPK3_c_FWD-YKL067W": 0.0,
        "ENZLOAD-NDPK8_c_FWD-YKL067W": 0.0,
        "ENZLOAD-NH4t_c_e_FWD-YDR384C": 1.262429665e-06,
        "ENZLOAD-NNATi_c_FWD-YGR010W": 1.181664e-09,
        "ENZLOAD-OAAtps_m_FWD-YKL120W": 2.6750651e-08,
        "ENZLOAD-OCBT_c_FWD-YJL088W": 1.62128415e-07,
        "ENZLOAD-OMCDC_c_FWD-YJR148W": 5.02479e-10,
        "ENZLOAD-OMPDC_c_FWD-YEL021W": 1.705838e-08,
        "ENZLOAD-ORNTACi_m_FWD-YMR062C": 4.4480365e-08,
        "ENZLOAD-ORNtpa_m_FWD-YOR130C": 3.238899e-09,
        "ENZLOAD-ORPT_c_REV-YML106W": 1.7812958e-08,
        "ENZLOAD-P5CR_c_FWD-YER023W": 2.7178962e-08,
        "ENZLOAD-PAILS_rm_FWD-YPR113W": 8.92734e-09,
        "ENZLOAD-PAPSR_c_FWD-MET16TRX1": 8.543462e-09,
        "ENZLOAD-PAP_rm_FWD-YMR165C": 4.38089e-10,
        "ENZLOAD-PC_c_FWD-YBR218C": 4.758294e-09,
        "ENZLOAD-PDH_m_FWD-PDHCPLX": 2.538051e-09,
        "ENZLOAD-PDMEMT_rm_FWD-YJR073C": 2.7977912e-08,
        "ENZLOAD-PEMT_rm_FWD-YGR157W": 1.7497349e-08,
        "ENZLOAD-PFK_c_FWD-PFK12": 7.0254419e-08,
        "ENZLOAD-PGCD_c_FWD-YIL074C": 1.34804049e-07,
        "ENZLOAD-PGI_c_REV-YBR196C": 8.375019534e-06,
        "ENZLOAD-PGK_c_FWD-YCR012W": 1.6477246474e-05,
        "ENZLOAD-PGL_c_FWD-YHR163W": 3.57974716e-07,
        "ENZLOAD-PGMT_c_FWD-YMR105C": 1.7991513e-08,
        "ENZLOAD-PGM_c_FWD-YOR283W": 1.310532586e-06,
        "ENZLOAD-PHETA1_c_REV-YGL202W": 9.455479e-09,
        "ENZLOAD-PHETRS_c_FWD-FRS12": 2.5218213e-08,
        "ENZLOAD-PItps_e_FWD-YBR296C": 2.535948e-09,
        "ENZLOAD-PItps_m_FWD-YJR077C": 7.98135635e-07,
        "ENZLOAD-PMANM_c_REV-YFL045C": 1.06583924e-07,
        "ENZLOAD-PMEMT_rm_FWD-YJR073C": 2.7977912e-08,
        "ENZLOAD-PMEVK_c_FWD-YMR220W": 3.413657e-09,
        "ENZLOAD-PNTK_c_FWD-YDR531W": 3.13032e-09,
        "ENZLOAD-PNTOtps_e_FWD-YCR028C": 0.0,
        "ENZLOAD-PPA_m_FWD-YMR267W": 4.0414291e-08,
        "ENZLOAD-PPBNGS_1_c_FWD-YGL040C": 0.0,
        "ENZLOAD-PPCDC_c_FWD-CAB3SIS2VHS3": 2.722582e-09,
        "ENZLOAD-PPNCL2_c_FWD-YIL083C": 5.261459e-09,
        "ENZLOAD-PPND2_c_FWD-YBR166C": 1.198235e-09,
        "ENZLOAD-PPNDH_c_FWD-YNL316C": 3.78462e-09,
        "ENZLOAD-PRAGSi_c_FWD-YGL234W": 5.3652654e-08,
        "ENZLOAD-PRAIS_c_FWD-YGL234W": 5.3652654e-08,
        "ENZLOAD-PRAIi_c_FWD-YDR007W": 1.2323803e-08,
        "ENZLOAD-PRAMPC_c_FWD-YCL030C": 5.470359e-08,
        "ENZLOAD-PRASCSi_c_FWD-YAR015W": 1.06322529e-07,
        "ENZLOAD-PRATPP_c_FWD-YCL030C": 5.470359e-08,
        "ENZLOAD-PRFGS_c_FWD-YGR061C": 4.1406656e-08,
        "ENZLOAD-PRMICI_c_FWD-YIL020C": 4.786782e-09,
        "ENZLOAD-PROTRS_c_FWD-YHR020W": 6.1662461e-08,
        "ENZLOAD-PRPPS_c_FWD-PRS13": 2.5567879e-08,
        "ENZLOAD-PSCIT_c_FWD-YDR127W": 6.108595e-09,
        "ENZLOAD-PSD_mm_FWD-YNL169C": 1.293507e-09,
        "ENZLOAD-PSERT_c_FWD-YOR184W": 1.39427946e-07,
        "ENZLOAD-PSPHS_r_FWD-YDR297W": 6.09224e-10,
        "ENZLOAD-PSP_L_c_FWD-YGR208W": 9.277003e-09,
        "ENZLOAD-PSSA_rm_FWD-YER026C": 2.0678139e-08,
        "ENZLOAD-PTPAT_c_FWD-YGR277C": 7.181307e-09,
        "ENZLOAD-PYK_c_FWD-YOR347C": 4.344609084e-06,
        "ENZLOAD-PYRDC_c_FWD-YLR044C": 5.60372202e-07,
        "ENZLOAD-PYRtps_m_FWD-MPC12": 2.294385e-09,
        "ENZLOAD-RIBFLVt_c_e_FWD-YOR306C": 2.22429e-10,
        "ENZLOAD-RNDR1_c_FWD-RNR1234": 1.0002731e-08,
        "ENZLOAD-RNDR2_c_FWD-RNR1234": 6.752277e-09,
        "ENZLOAD-RNDR3_c_FWD-RNR1234": 1.6755037e-08,
        "ENZLOAD-RPE_c_FWD-YJL121C": 1.084265698e-06,
        "ENZLOAD-RPI_c_FWD-YOR095C": 4.85603991e-07,
        "ENZLOAD-SACCD1_c_FWD-YNR050C": 2.00119551e-07,
        "ENZLOAD-SACCD2_c_FWD-YIR034C": 1.79647402e-07,
        "ENZLOAD-SERAT_c_FWD-NATACPLX": 5.5752101e-08,
        "ENZLOAD-SERPT_r_FWD-LCB12": 4.502642e-09,
        "ENZLOAD-SERTRS_c_FWD-YHR011W": 3.9630278e-08,
        "ENZLOAD-SERt_c_m_REV-YDR508C": 4.581642e-09,
        "ENZLOAD-SERt_c_r_FWD-YKR039W_rm": 1.054723e-09,
        "ENZLOAD-SERt_c_rm_FWD-YKR039W_rm": 1.0603703e-08,
        "ENZLOAD-SHK3Di_c_FWD-YDR127W": 6.108595e-09,
        "ENZLOAD-SHKK_c_FWD-YDR127W": 6.108595e-09,
        "ENZLOAD-SLFAT_c_FWD-YCL050C": 7.1804416e-08,
        "ENZLOAD-SO3R_c_FWD-MET510": 7.5977093e-08,
        "ENZLOAD-SO4t_c_e_FWD-YBR294W": 2.917534e-09,
        "ENZLOAD-SQLEy_r_FWD-YGR175C": 3.1101835e-08,
        "ENZLOAD-SQLS_c_FWD-YHR190W": 6.8126137e-08,
        "ENZLOAD-STATg161_rm_FWD-YCR048W": 5.087913e-09,
        "ENZLOAD-STATg181_rm_FWD-YCR048W": 1.866994e-09,
        "ENZLOAD-SUCCt2_m_FWD-YLR348C": 1.9884527e-08,
        "ENZLOAD-SUCDq6_m_FWD-SDH9234": 2.3633e-10,
        "ENZLOAD-TAGL_l_FWD-YBR204C": 3.91187e-10,
        "ENZLOAD-TALA_c_FWD-YGR043C": 1.2914543359e-05,
        "ENZLOAD-THRD_L_c_FWD-YCL064C": 6.138948e-08,
        "ENZLOAD-THRS_c_FWD-YCR053W": 2.17016426e-07,
        "ENZLOAD-THRTRS_c_FWD-YIL078W": 1.5560268e-07,
        "ENZLOAD-TKT1_c_FWD-YPR074C": 4.17394935e-06,
        "ENZLOAD-TKT2_c_FWD-YPR074C": 4.14160612e-06,
        "ENZLOAD-TMDS_c_FWD-YOR074C": 1.143521e-09,
        "ENZLOAD-TPI_c_FWD-YDR050C": 1.486935843e-06,
        "ENZLOAD-TRDR_c_FWD-YDR353W": 1.12817748e-07,
        "ENZLOAD-TRE6PP_c_FWD-TPS123": 4.672322e-09,
        "ENZLOAD-TRE6PS_c_FWD-TPS123": 4.672322e-09,
        "ENZLOAD-TRPS1_c_FWD-YGL026C": 1.05048558e-07,
        "ENZLOAD-TRPTRS_c_FWD-YOL097C": 2.3141983e-08,
        "ENZLOAD-TYRTA_c_FWD-YGL202W": 2.0964297e-08,
        "ENZLOAD-TYRTRS_c_FWD-YGR185C": 7.3277529e-08,
        "ENZLOAD-UAGDP_c_FWD-YDL103C": 1.532428e-08,
        "ENZLOAD-UMPK_c_FWD-YKL024C_c": 3.716312e-09,
        "ENZLOAD-UPP3S_c_FWD-YOR278W": 3.2956e-08,
        "ENZLOAD-VALTA_m_REV-YHR208W": 4.8014212e-08,
        "ENZLOAD-VALTRS_c_FWD-YGR094W_c": 9.4170898e-08,
        "ENZLOAD-ZN2tps_c_e_FWD-YGL255W": 1.04654018e-07,
        "ENZLOAD-lumpFACS160_c_FWD-FAS12": 2.1459395e-08,
        "ENZLOAD-lumpFACS180_c_FWD-FAS12": 8.007661e-09,
        "ENZSYN-ATPSCPLX": 8.3772986e-08,
        "ENZSYN-CAB3SIS2VHS3": 2.722582e-09,
        "ENZSYN-COX15ARH1YAH1": 9.88041e-10,
        "ENZSYN-CPA12": 6.0348147e-08,
        "ENZSYN-ERG11NCP1": 3.4011928e-08,
        "ENZSYN-FAS12": 2.9467056e-08,
        "ENZSYN-FECOORCPLX1": 4.30449957e-07,
        "ENZSYN-FECRq6CPLX": 1.76189182e-07,
        "ENZSYN-FRS12": 2.5218213e-08,
        "ENZSYN-GCV123LPD1": 5.143637e-09,
        "ENZSYN-GSC2RHO1": 7.2412515e-08,
        "ENZSYN-GSY2GLG2": 2.4938e-10,
        "ENZSYN-GUS1ARC1": 2.0482362e-08,
        "ENZSYN-IDH12": 6.081947e-09,
        "ENZSYN-ILV26": 8.4432187e-08,
        "ENZSYN-KEI1AUR1": 1.4622682e-08,
        "ENZSYN-LCB12": 4.502642e-09,
        "ENZSYN-LIP1LAC1": 1.194426e-09,
        "ENZSYN-LYS25": 5.7647566e-08,
        "ENZSYN-MES1ARC1": 4.2986368e-08,
        "ENZSYN-MET16TRX1": 8.543462e-09,
        "ENZSYN-MET510": 7.5977093e-08,
        "ENZSYN-MPC12": 2.294385e-09,
        "ENZSYN-NATACPLX": 5.5752101e-08,
        "ENZSYN-PDHCPLX": 2.538051e-09,
        "ENZSYN-PFK12": 7.0254419e-08,
        "ENZSYN-PMT35": 1.766801e-08,
        "ENZSYN-PRS13": 2.5567879e-08,
        "ENZSYN-RNR1234": 3.3510046e-08,
        "ENZSYN-SDH9234": 2.3633e-10,
        "ENZSYN-TPS123": 9.344644e-09,
        "ENZSYN-TRP23": 3.3081477e-08,
        "ENZSYN-YAR015W": 1.06322529e-07,
        "ENZSYN-YBL076C": 1.14498346e-07,
        "ENZSYN-YBR029C": 1.834429e-08,
        "ENZSYN-YBR038W": 3.167396e-09,
        "ENZSYN-YBR085W": 2.898204827e-06,
        "ENZSYN-YBR104W": 1.2749523e-08,
        "ENZSYN-YBR159W": 1.0878459e-08,
        "ENZSYN-YBR166C": 1.198235e-09,
        "ENZSYN-YBR196C": 8.375019534e-06,
        "ENZSYN-YBR204C": 3.91187e-10,
        "ENZSYN-YBR218C": 4.758294e-09,
        "ENZSYN-YBR248C": 6.1494586e-08,
        "ENZSYN-YBR263W": 1.6529793e-08,
        "ENZSYN-YBR265W": 7.80011e-09,
        "ENZSYN-YBR294W": 2.917534e-09,
        "ENZSYN-YBR296C": 2.535948e-09,
        "ENZSYN-YCL018W": 9.753439e-09,
        "ENZSYN-YCL030C": 1.6411077e-07,
        "ENZSYN-YCL040W": 1.73011668e-07,
        "ENZSYN-YCL050C": 7.1804416e-08,
        "ENZSYN-YCL064C": 6.138948e-08,
        "ENZSYN-YCR012W": 1.6477246474e-05,
        "ENZSYN-YCR028C": 0.0,
        "ENZSYN-YCR048W": 6.954907e-09,
        "ENZSYN-YCR053W": 2.17016426e-07,
        "ENZSYN-YDL015C": 1.2920553e-08,
        "ENZSYN-YDL022W": 2.562569e-09,
        "ENZSYN-YDL045C": 1.135934e-09,
        "ENZSYN-YDL052C": 3.5299775e-08,
        "ENZSYN-YDL055C": 2.33332951e-07,
        "ENZSYN-YDL085W": 1.215165309e-06,
        "ENZSYN-YDL103C": 1.532428e-08,
        "ENZSYN-YDL119C": 5.386429e-09,
        "ENZSYN-YDL131W": 2.7321495e-08,
        "ENZSYN-YDL166C": 2.215193213e-06,
        "ENZSYN-YDR007W": 1.2323803e-08,
        "ENZSYN-YDR035W": 2.53257076e-07,
        "ENZSYN-YDR037W": 7.7368944e-08,
        "ENZSYN-YDR050C": 1.486935843e-06,
        "ENZSYN-YDR127W": 3.0542975e-08,
        "ENZSYN-YDR158W": 1.88558187e-07,
        "ENZSYN-YDR232W": 1.32720252e-07,
        "ENZSYN-YDR234W": 8.755041e-08,
        "ENZSYN-YDR297W": 6.09224e-10,
        "ENZSYN-YDR300C": 1.4040157e-08,
        "ENZSYN-YDR341C": 2.17270151e-07,
        "ENZSYN-YDR353W": 1.12817748e-07,
        "ENZSYN-YDR354W": 1.173276e-08,
        "ENZSYN-YDR384C": 1.262429665e-06,
        "ENZSYN-YDR387C": 4.09773485e-07,
        "ENZSYN-YDR408C": 3.399918e-09,
        "ENZSYN-YDR454C": 9.347204e-09,
        "ENZSYN-YDR456W": 1.138958e-09,
        "ENZSYN-YDR481C": 0.0,
        "ENZSYN-YDR497C": 0.0,
        "ENZSYN-YDR508C": 4.581642e-09,
        "ENZSYN-YDR531W": 3.13032e-09,
        "ENZSYN-YEL021W": 1.705838e-08,
        "ENZSYN-YEL058W": 1.2732395e-08,
        "ENZSYN-YER003C": 1.16518609e-07,
        "ENZSYN-YER023W": 2.7178962e-08,
        "ENZSYN-YER026C": 2.0678139e-08,
        "ENZSYN-YER043C": 1.696708009e-06,
        "ENZSYN-YER052C": 2.12579547e-07,
        "ENZSYN-YER055C": 3.80159532e-07,
        "ENZSYN-YER069W": 1.23930894e-07,
        "ENZSYN-YER091C": 2.064250389e-06,
        "ENZSYN-YER170W": 0.0,
        "ENZSYN-YFL017C": 5.339418e-09,
        "ENZSYN-YFL045C": 1.06583924e-07,
        "ENZSYN-YFR025C": 1.6675385e-08,
        "ENZSYN-YFR055W": 3.8015555e-08,
        "ENZSYN-YGL001C": 3.6944631e-08,
        "ENZSYN-YGL008C": 1.7608438671e-05,
        "ENZSYN-YGL009C": 2.01494186e-07,
        "ENZSYN-YGL012W": 7.686846e-09,
        "ENZSYN-YGL026C": 1.05048558e-07,
        "ENZSYN-YGL040C": 0.0,
        "ENZSYN-YGL055W": 1.7196141e-08,
        "ENZSYN-YGL125W": 6.3920912e-08,
        "ENZSYN-YGL148W": 9.576331e-09,
        "ENZSYN-YGL202W": 4.9387349e-08,
        "ENZSYN-YGL234W": 1.07305309e-07,
        "ENZSYN-YGL253W": 6.02575413e-07,
        "ENZSYN-YGL255W": 1.04654018e-07,
        "ENZSYN-YGR010W": 1.181664e-09,
        "ENZSYN-YGR043C": 1.2914543359e-05,
        "ENZSYN-YGR060W": 3.5162759e-08,
        "ENZSYN-YGR061C": 4.1406656e-08,
        "ENZSYN-YGR094W_c": 9.4170898e-08,
        "ENZSYN-YGR157W": 1.7497349e-08,
        "ENZSYN-YGR175C": 3.1101835e-08,
        "ENZSYN-YGR185C": 7.3277529e-08,
        "ENZSYN-YGR191W": 1.437671e-08,
        "ENZSYN-YGR204W": 6.9493741e-08,
        "ENZSYN-YGR208W": 9.277003e-09,
        "ENZSYN-YGR256W": 1.7420974419e-05,
        "ENZSYN-YGR260W": 1.953509e-09,
        "ENZSYN-YGR267C": 1.288108e-09,
        "ENZSYN-YGR277C": 7.181307e-09,
        "ENZSYN-YHL012W": 6.700784e-09,
        "ENZSYN-YHR002W": 3.82801e-10,
        "ENZSYN-YHR011W": 3.9630278e-08,
        "ENZSYN-YHR018C": 3.5941782e-08,
        "ENZSYN-YHR019C": 1.39306059e-07,
        "ENZSYN-YHR020W": 6.1662461e-08,
        "ENZSYN-YHR025W": 3.596971e-08,
        "ENZSYN-YHR072W": 6.014181e-09,
        "ENZSYN-YHR074W_c": 9.516012e-09,
        "ENZSYN-YHR144C": 8.40234e-10,
        "ENZSYN-YHR163W": 3.57974716e-07,
        "ENZSYN-YHR190W": 6.8126137e-08,
        "ENZSYN-YHR208W": 4.8014212e-08,
        "ENZSYN-YIL020C": 4.786782e-09,
        "ENZSYN-YIL074C": 1.34804049e-07,
        "ENZSYN-YIL078W": 1.5560268e-07,
        "ENZSYN-YIL083C": 5.261459e-09,
        "ENZSYN-YIL094C": 1.8724475e-07,
        "ENZSYN-YIL116W": 1.0510975e-07,
        "ENZSYN-YIR034C": 1.79647402e-07,
        "ENZSYN-YJL052W": 3.59170286e-07,
        "ENZSYN-YJL088W": 1.62128415e-07,
        "ENZSYN-YJL097W": 3.276143e-08,
        "ENZSYN-YJL121C": 1.084265698e-06,
        "ENZSYN-YJL130C": 1.66216416e-07,
        "ENZSYN-YJL167W": 1.92726902e-07,
        "ENZSYN-YJR016C": 7.3570734e-08,
        "ENZSYN-YJR049C": 7.21796e-10,
        "ENZSYN-YJR057W": 7.73352e-10,
        "ENZSYN-YJR073C": 5.5955825e-08,
        "ENZSYN-YJR077C": 7.98135635e-07,
        "ENZSYN-YJR103W": 2.6925627e-08,
        "ENZSYN-YJR105W": 2.5857088e-08,
        "ENZSYN-YJR130C": 2.079224e-09,
        "ENZSYN-YJR139C": 1.55403684e-07,
        "ENZSYN-YJR148W": 1.528547e-09,
        "ENZSYN-YKL001C": 1.36303501e-07,
        "ENZSYN-YKL024C_c": 3.716312e-09,
        "ENZSYN-YKL029C": 3.1036921e-08,
        "ENZSYN-YKL060C": 1.939396075e-06,
        "ENZSYN-YKL067W": 1.6291277e-08,
        "ENZSYN-YKL085W": 2.031941e-09,
        "ENZSYN-YKL120W": 8.1831524e-08,
        "ENZSYN-YKL216W": 8.221519e-09,
        "ENZSYN-YKR039W_rm": 1.1658426e-08,
        "ENZSYN-YKR052C": 1.12548e-09,
        "ENZSYN-YKR067W_rm": 6.627575e-09,
        "ENZSYN-YLL018C": 3.3381988e-08,
        "ENZSYN-YLR027C_c": 8.5719037e-08,
        "ENZSYN-YLR044C": 5.60372202e-07,
        "ENZSYN-YLR058C": 3.94506579e-07,
        "ENZSYN-YLR089C": 2.450974e-09,
        "ENZSYN-YLR100W": 1.4416904e-08,
        "ENZSYN-YLR153C": 2.8868215289e-05,
        "ENZSYN-YLR180W": 2.5024867e-08,
        "ENZSYN-YLR303W": 5.5752101e-08,
        "ENZSYN-YLR304C_m": 3.5667033e-08,
        "ENZSYN-YLR348C": 1.9884527e-08,
        "ENZSYN-YLR355C": 1.019600541e-06,
        "ENZSYN-YLR359W": 7.9351349e-08,
        "ENZSYN-YLR372W": 2.3211081e-08,
        "ENZSYN-YLR420W": 1.1674251e-08,
        "ENZSYN-YLR432W": 5.180468e-09,
        "ENZSYN-YLR450W": 1.8449803e-08,
        "ENZSYN-YML106W": 1.7812958e-08,
        "ENZSYN-YML120C": 4.980514e-09,
        "ENZSYN-YML126C": 2.38412671e-07,
        "ENZSYN-YMR062C": 4.4480365e-08,
        "ENZSYN-YMR084W": 5.1641328e-08,
        "ENZSYN-YMR105C": 1.7991513e-08,
        "ENZSYN-YMR113W": 0.0,
        "ENZSYN-YMR120C": 1.47483532e-07,
        "ENZSYN-YMR165C": 4.38089e-10,
        "ENZSYN-YMR170C": 2.6208948972e-05,
        "ENZSYN-YMR208W": 6.200486e-09,
        "ENZSYN-YMR217W": 4.523478e-08,
        "ENZSYN-YMR220W": 3.413657e-09,
        "ENZSYN-YMR267W": 4.0414291e-08,
        "ENZSYN-YMR272C": 1.4989082e-08,
        "ENZSYN-YMR300C": 4.368165e-08,
        "ENZSYN-YMR319C": 4.732263e-09,
        "ENZSYN-YNL104C_m": 2.4742142e-08,
        "ENZSYN-YNL169C": 1.293507e-09,
        "ENZSYN-YNL220W": 1.58806891e-07,
        "ENZSYN-YNL241C": 2.592918137e-06,
        "ENZSYN-YNL247W": 2.3300917e-08,
        "ENZSYN-YNL256W": 1.233438e-09,
        "ENZSYN-YNL277W": 9.908571e-09,
        "ENZSYN-YNL280C": 5.39148e-10,
        "ENZSYN-YNL316C": 3.78462e-09,
        "ENZSYN-YNR001C": 1.4387055e-08,
        "ENZSYN-YNR016C": 8.439848195e-06,
        "ENZSYN-YNR043W": 4.1574228e-08,
        "ENZSYN-YNR050C": 2.00119551e-07,
        "ENZSYN-YOL058W": 1.19551378e-07,
        "ENZSYN-YOL064C": 2.5939812e-08,
        "ENZSYN-YOL097C": 2.3141983e-08,
        "ENZSYN-YOL122C": 5.36798e-10,
        "ENZSYN-YOL126C": 2.4403642e-08,
        "ENZSYN-YOL140W": 2.0828633e-08,
        "ENZSYN-YOR074C": 1.143521e-09,
        "ENZSYN-YOR095C": 4.85603991e-07,
        "ENZSYN-YOR128C": 7.0345072e-08,
        "ENZSYN-YOR130C": 3.238899e-09,
        "ENZSYN-YOR168W": 7.2416643e-08,
        "ENZSYN-YOR184W": 1.39427946e-07,
        "ENZSYN-YOR202W": 2.5493529e-08,
        "ENZSYN-YOR209C": 4.4391859e-08,
        "ENZSYN-YOR222W": 5.1795777e-08,
        "ENZSYN-YOR236W_c": 8.5414e-10,
        "ENZSYN-YOR245C_rm": 2.201622e-09,
        "ENZSYN-YOR278W": 3.2956e-08,
        "ENZSYN-YOR283W": 1.310532586e-06,
        "ENZSYN-YOR306C": 2.22429e-10,
        "ENZSYN-YOR323C": 5.1671193e-08,
        "ENZSYN-YOR335C": 8.1271955e-08,
        "ENZSYN-YOR347C": 4.344609084e-06,
        "ENZSYN-YOR375C": 1.37820225e-07,
        "ENZSYN-YOR393W": 6.32738745e-06,
        "ENZSYN-YPL028W": 1.15773726e-07,
        "ENZSYN-YPL061W": 3.895846448e-06,
        "ENZSYN-YPL117C": 1.8580633e-08,
        "ENZSYN-YPL160W": 7.9999354e-08,
        "ENZSYN-YPL262W_c": 1.4742766e-08,
        "ENZSYN-YPL262W_m": 9.50515e-10,
        "ENZSYN-YPR033C_c": 4.2578543e-08,
        "ENZSYN-YPR035W": 3.5873087e-08,
        "ENZSYN-YPR060C": 2.5871923e-08,
        "ENZSYN-YPR074C": 8.31555547e-06,
        "ENZSYN-YPR081C": 5.5626569e-08,
        "ENZSYN-YPR113W": 8.92734e-09,
        "ENZSYN-YPR145W": 1.6166518e-07,
        "ENZSYN-YPR159W": 1.6137201e-08,
        "ENZSYN-YPR183W": 1.21431046e-07,
        "PROSYN-PROTDUMMY": 0.000412546497765,
        "PROSYN-Q0045": 4.30449957e-07,
        "PROSYN-Q0080": 1.67545972e-07,
        "PROSYN-Q0085": 1.67545972e-07,
        "PROSYN-Q0105": 3.52378365e-07,
        "PROSYN-Q0130": 1.675459718e-06,
        "PROSYN-Q0140": 1.349608e-09,
        "PROSYN-Q0250": 4.30449957e-07,
        "PROSYN-Q0275": 4.30449957e-07,
        "PROSYN-YAL044C": 5.143637e-09,
        "PROSYN-YAR015W": 1.06322529e-07,
        "PROSYN-YBL038W": 1.349608e-09,
        "PROSYN-YBL045C": 3.52378365e-07,
        "PROSYN-YBL072C": 7.53746924e-07,
        "PROSYN-YBL076C": 1.14498346e-07,
        "PROSYN-YBL087C": 7.53746924e-07,
        "PROSYN-YBL090W": 1.349608e-09,
        "PROSYN-YBL092W": 7.53746924e-07,
        "PROSYN-YBL099W": 5.02637915e-07,
        "PROSYN-YBR029C": 3.6688579e-08,
        "PROSYN-YBR031W": 7.53746924e-07,
        "PROSYN-YBR038W": 6.334793e-09,
        "PROSYN-YBR039W": 1.67545972e-07,
        "PROSYN-YBR084C-A": 7.53746924e-07,
        "PROSYN-YBR085W": 5.796409653e-06,
        "PROSYN-YBR104W": 1.2749523e-08,
        "PROSYN-YBR115C": 5.7647566e-08,
        "PROSYN-YBR122C": 1.349608e-09,
        "PROSYN-YBR126C": 9.344644e-09,
        "PROSYN-YBR146W": 1.349608e-09,
        "PROSYN-YBR159W": 1.0878459e-08,
        "PROSYN-YBR166C": 1.198235e-09,
        "PROSYN-YBR191W": 7.53746924e-07,
        "PROSYN-YBR196C": 1.6750039067e-05,
        "PROSYN-YBR204C": 3.91187e-10,
        "PROSYN-YBR213W": 0.0,
        "PROSYN-YBR218C": 1.9033174e-08,
        "PROSYN-YBR221C": 5.076102e-09,
        "PROSYN-YBR248C": 6.1494586e-08,
        "PROSYN-YBR251W": 1.349608e-09,
        "PROSYN-YBR263W": 6.6119172e-08,
        "PROSYN-YBR265W": 7.80011e-09,
        "PROSYN-YBR268W": 1.349608e-09,
        "PROSYN-YBR282W": 1.349608e-09,
        "PROSYN-YBR294W": 2.917534e-09,
        "PROSYN-YBR296C": 2.535948e-09,
        "PROSYN-YCL009C": 8.4432187e-08,
        "PROSYN-YCL018W": 1.9506878e-08,
        "PROSYN-YCL030C": 1.6411077e-07,
        "PROSYN-YCL040W": 1.73011668e-07,
        "PROSYN-YCL050C": 7.1804416e-08,
        "PROSYN-YCL064C": 6.138948e-08,
        "PROSYN-YCR003W": 1.349608e-09,
        "PROSYN-YCR012W": 1.6477246474e-05,
        "PROSYN-YCR028C": 0.0,
        "PROSYN-YCR031C": 7.53746924e-07,
        "PROSYN-YCR046C": 1.349608e-09,
        "PROSYN-YCR048W": 6.954907e-09,
        "PROSYN-YCR053W": 2.17016426e-07,
        "PROSYN-YCR071C": 1.349608e-09,
        "PROSYN-YDL004W": 1.67545972e-07,
        "PROSYN-YDL015C": 1.2920553e-08,
        "PROSYN-YDL022W": 2.562569e-09,
        "PROSYN-YDL040C": 5.5752101e-08,
        "PROSYN-YDL045C": 1.135934e-09,
        "PROSYN-YDL045W-A": 1.349608e-09,
        "PROSYN-YDL052C": 3.5299775e-08,
        "PROSYN-YDL055C": 2.33332951e-07,
        "PROSYN-YDL067C": 4.30449957e-07,
        "PROSYN-YDL075W": 7.53746924e-07,
        "PROSYN-YDL081C": 7.53746924e-07,
        "PROSYN-YDL082W": 7.53746924e-07,
        "PROSYN-YDL085W": 1.215165309e-06,
        "PROSYN-YDL093W": 1.766801e-08,
        "PROSYN-YDL103C": 1.532428e-08,
        "PROSYN-YDL119C": 5.386429e-09,
        "PROSYN-YDL130W": 7.53746924e-07,
        "PROSYN-YDL131W": 2.7321495e-08,
        "PROSYN-YDL166C": 2.215193213e-06,
        "PROSYN-YDL184C": 7.53746924e-07,
        "PROSYN-YDL191W": 7.53746924e-07,
        "PROSYN-YDL202W": 1.349608e-09,
        "PROSYN-YDR007W": 1.2323803e-08,
        "PROSYN-YDR019C": 5.143637e-09,
        "PROSYN-YDR025W": 7.53746924e-07,
        "PROSYN-YDR035W": 2.53257076e-07,
        "PROSYN-YDR036C": 1.349608e-09,
        "PROSYN-YDR037W": 1.54737889e-07,
        "PROSYN-YDR041W": 1.349608e-09,
        "PROSYN-YDR050C": 2.973871686e-06,
        "PROSYN-YDR062W": 4.502642e-09,
        "PROSYN-YDR064W": 7.53746924e-07,
        "PROSYN-YDR074W": 9.344644e-09,
        "PROSYN-YDR115W": 1.349608e-09,
        "PROSYN-YDR116C": 1.349608e-09,
        "PROSYN-YDR127W": 6.108595e-08,
        "PROSYN-YDR158W": 3.77116373e-07,
        "PROSYN-YDR175C": 1.349608e-09,
        "PROSYN-YDR178W": 2.3633e-10,
        "PROSYN-YDR232W": 2.65440503e-07,
        "PROSYN-YDR234W": 8.755041e-08,
        "PROSYN-YDR237W": 1.349608e-09,
        "PROSYN-YDR296W": 1.349608e-09,
        "PROSYN-YDR297W": 6.09224e-10,
        "PROSYN-YDR298C": 1.67545972e-07,
        "PROSYN-YDR300C": 1.4040157e-08,
        "PROSYN-YDR322C-A": 8.3772986e-08,
        "PROSYN-YDR322W": 1.349608e-09,
        "PROSYN-YDR337W": 1.349608e-09,
        "PROSYN-YDR341C": 2.17270151e-07,
        "PROSYN-YDR347W": 1.349608e-09,
        "PROSYN-YDR353W": 2.25635496e-07,
        "PROSYN-YDR354W": 1.173276e-08,
        "PROSYN-YDR367W": 1.4622682e-08,
        "PROSYN-YDR376W": 9.88041e-10,
        "PROSYN-YDR377W": 1.67545972e-07,
        "PROSYN-YDR382W": 7.53746924e-07,
        "PROSYN-YDR384C": 1.262429665e-06,
        "PROSYN-YDR387C": 4.09773485e-07,
        "PROSYN-YDR405W": 1.349608e-09,
        "PROSYN-YDR408C": 3.399918e-09,
        "PROSYN-YDR450W": 7.53746924e-07,
        "PROSYN-YDR454C": 9.347204e-09,
        "PROSYN-YDR456W": 1.138958e-09,
        "PROSYN-YDR462W": 1.349608e-09,
        "PROSYN-YDR481C": 0.0,
        "PROSYN-YDR494W": 1.349608e-09,
        "PROSYN-YDR497C": 0.0,
        "PROSYN-YDR508C": 4.581642e-09,
        "PROSYN-YDR529C": 3.52378365e-07,
        "PROSYN-YDR531W": 3.13032e-09,
        "PROSYN-YEL021W": 1.705838e-08,
        "PROSYN-YEL024W": 3.52378365e-07,
        "PROSYN-YEL050C": 1.349608e-09,
        "PROSYN-YEL054C": 7.53746924e-07,
        "PROSYN-YEL058W": 1.2732395e-08,
        "PROSYN-YER003C": 1.16518609e-07,
        "PROSYN-YER023W": 1.08715848e-07,
        "PROSYN-YER026C": 2.0678139e-08,
        "PROSYN-YER043C": 1.696708009e-06,
        "PROSYN-YER050C": 1.349608e-09,
        "PROSYN-YER052C": 2.12579547e-07,
        "PROSYN-YER055C": 3.80159532e-07,
        "PROSYN-YER056C-A": 7.53746924e-07,
        "PROSYN-YER069W": 1.23930894e-07,
        "PROSYN-YER070W": 3.3510046e-08,
        "PROSYN-YER074W": 7.53746924e-07,
        "PROSYN-YER090W": 6.6162954e-08,
        "PROSYN-YER091C": 2.064250389e-06,
        "PROSYN-YER141W": 9.88041e-10,
        "PROSYN-YER170W": 0.0,
        "PROSYN-YER178W": 5.076102e-09,
        "PROSYN-YFL017C": 1.0678836e-08,
        "PROSYN-YFL018C": 1.0220029e-08,
        "PROSYN-YFL022C": 5.0436425e-08,
        "PROSYN-YFL045C": 2.13167847e-07,
        "PROSYN-YFR025C": 1.6675385e-08,
        "PROSYN-YFR030W": 1.51954186e-07,
        "PROSYN-YFR032C-A": 7.53746924e-07,
        "PROSYN-YFR033C": 3.52378365e-07,
        "PROSYN-YFR055W": 3.8015555e-08,
        "PROSYN-YGL001C": 3.6944631e-08,
        "PROSYN-YGL008C": 1.7608438671e-05,
        "PROSYN-YGL009C": 2.01494186e-07,
        "PROSYN-YGL012W": 7.686846e-09,
        "PROSYN-YGL026C": 1.05048558e-07,
        "PROSYN-YGL030W": 7.53746924e-07,
        "PROSYN-YGL031C": 7.53746924e-07,
        "PROSYN-YGL040C": 1.56695e-10,
        "PROSYN-YGL055W": 1.7196141e-08,
        "PROSYN-YGL068W": 1.349608e-09,
        "PROSYN-YGL076C": 7.53746924e-07,
        "PROSYN-YGL080W": 2.294385e-09,
        "PROSYN-YGL103W": 7.53746924e-07,
        "PROSYN-YGL105W": 6.346873e-08,
        "PROSYN-YGL123W": 7.53746924e-07,
        "PROSYN-YGL125W": 6.3920912e-08,
        "PROSYN-YGL129C": 1.349608e-09,
        "PROSYN-YGL147C": 7.53746924e-07,
        "PROSYN-YGL148W": 3.8305323e-08,
        "PROSYN-YGL154C": 5.7647566e-08,
        "PROSYN-YGL187C": 4.30449957e-07,
        "PROSYN-YGL189C": 7.53746924e-07,
        "PROSYN-YGL191W": 4.30449957e-07,
        "PROSYN-YGL202W": 9.8774697e-08,
        "PROSYN-YGL234W": 1.07305309e-07,
        "PROSYN-YGL245W": 2.0482362e-08,
        "PROSYN-YGL253W": 1.205150826e-06,
        "PROSYN-YGL255W": 1.04654018e-07,
        "PROSYN-YGR010W": 4.726654e-09,
        "PROSYN-YGR027C": 7.53746924e-07,
        "PROSYN-YGR043C": 2.5829086719e-05,
        "PROSYN-YGR060W": 3.5162759e-08,
        "PROSYN-YGR061C": 4.1406656e-08,
        "PROSYN-YGR076C": 1.349608e-09,
        "PROSYN-YGR084C": 1.349608e-09,
        "PROSYN-YGR094W_c": 9.4170898e-08,
        "PROSYN-YGR118W": 7.53746924e-07,
        "PROSYN-YGR157W": 1.7497349e-08,
        "PROSYN-YGR165W": 1.349608e-09,
        "PROSYN-YGR175C": 3.1101835e-08,
        "PROSYN-YGR180C": 3.3510046e-08,
        "PROSYN-YGR183C": 3.52378365e-07,
        "PROSYN-YGR185C": 1.46555058e-07,
        "PROSYN-YGR191W": 1.437671e-08,
        "PROSYN-YGR193C": 2.538051e-09,
        "PROSYN-YGR204W": 1.38987482e-07,
        "PROSYN-YGR208W": 9.277003e-09,
        "PROSYN-YGR214W": 7.53746924e-07,
        "PROSYN-YGR215W": 1.349608e-09,
        "PROSYN-YGR220C": 1.349608e-09,
        "PROSYN-YGR240C": 2.81017675e-07,
        "PROSYN-YGR256W": 3.4841948838e-05,
        "PROSYN-YGR260W": 1.953509e-09,
        "PROSYN-YGR264C": 4.2986368e-08,
        "PROSYN-YGR267C": 1.2881082e-08,
        "PROSYN-YGR277C": 7.181307e-09,
        "PROSYN-YHL004W": 1.349608e-09,
        "PROSYN-YHL011C": 2.5567879e-08,
        "PROSYN-YHL012W": 5.3606276e-08,
        "PROSYN-YHL015W": 7.53746924e-07,
        "PROSYN-YHL033C": 7.53746924e-07,
        "PROSYN-YHR001W-A": 3.52378365e-07,
        "PROSYN-YHR002W": 3.82801e-10,
        "PROSYN-YHR007C": 3.4011928e-08,
        "PROSYN-YHR010W": 7.53746924e-07,
        "PROSYN-YHR011W": 7.9260557e-08,
        "PROSYN-YHR013C": 5.5752101e-08,
        "PROSYN-YHR018C": 1.43767127e-07,
        "PROSYN-YHR019C": 1.39306059e-07,
        "PROSYN-YHR020W": 6.1662461e-08,
        "PROSYN-YHR025W": 7.193942e-08,
        "PROSYN-YHR042W": 3.4011928e-08,
        "PROSYN-YHR051W": 4.30449957e-07,
        "PROSYN-YHR059W": 1.349608e-09,
        "PROSYN-YHR072W": 6.014181e-09,
        "PROSYN-YHR074W_c": 9.516012e-09,
        "PROSYN-YHR144C": 8.40234e-10,
        "PROSYN-YHR147C": 1.349608e-09,
        "PROSYN-YHR162W": 2.294385e-09,
        "PROSYN-YHR163W": 3.57974716e-07,
        "PROSYN-YHR190W": 6.8126137e-08,
        "PROSYN-YHR208W": 9.6028424e-08,
        "PROSYN-YIL020C": 4.786782e-09,
        "PROSYN-YIL066C": 3.3510046e-08,
        "PROSYN-YIL074C": 1.34804049e-07,
        "PROSYN-YIL078W": 1.5560268e-07,
        "PROSYN-YIL083C": 1.0522918e-08,
        "PROSYN-YIL094C": 1.8724475e-07,
        "PROSYN-YIL111W": 4.30449957e-07,
        "PROSYN-YIL116W": 1.0510975e-07,
        "PROSYN-YIL133C": 7.53746924e-07,
        "PROSYN-YIL148W": 7.53746924e-07,
        "PROSYN-YIR034C": 1.79647402e-07,
        "PROSYN-YJL026W": 3.3510046e-08,
        "PROSYN-YJL045W": 2.3633e-10,
        "PROSYN-YJL052W": 1.436681146e-06,
        "PROSYN-YJL088W": 1.62128415e-07,
        "PROSYN-YJL096W": 1.349608e-09,
        "PROSYN-YJL097W": 3.276143e-08,
        "PROSYN-YJL121C": 1.084265698e-06,
        "PROSYN-YJL130C": 1.66216416e-07,
        "PROSYN-YJL137C": 2.4938e-10,
        "PROSYN-YJL166W": 3.52378365e-07,
        "PROSYN-YJL167W": 1.92726902e-07,
        "PROSYN-YJL189W": 7.53746924e-07,
        "PROSYN-YJL190C": 7.53746924e-07,
        "PROSYN-YJR016C": 1.47141467e-07,
        "PROSYN-YJR049C": 4.330776e-09,
        "PROSYN-YJR057W": 1.546704e-09,
        "PROSYN-YJR073C": 5.5955825e-08,
        "PROSYN-YJR077C": 1.59627127e-06,
        "PROSYN-YJR101W": 1.349608e-09,
        "PROSYN-YJR103W": 5.3851254e-08,
        "PROSYN-YJR105W": 2.5857088e-08,
        "PROSYN-YJR109C": 6.0348147e-08,
        "PROSYN-YJR113C": 1.349608e-09,
        "PROSYN-YJR121W": 5.02637915e-07,
        "PROSYN-YJR123W": 7.53746924e-07,
        "PROSYN-YJR130C": 2.079224e-09,
        "PROSYN-YJR137C": 1.51954186e-07,
        "PROSYN-YJR139C": 3.10807368e-07,
        "PROSYN-YJR145C": 7.53746924e-07,
        "PROSYN-YJR148W": 3.057093e-09,
        "PROSYN-YKL001C": 1.36303501e-07,
        "PROSYN-YKL003C": 1.349608e-09,
        "PROSYN-YKL004W": 1.4622682e-08,
        "PROSYN-YKL006W": 7.53746924e-07,
        "PROSYN-YKL008C": 1.194426e-09,
        "PROSYN-YKL016C": 1.67545972e-07,
        "PROSYN-YKL024C_c": 3.716312e-09,
        "PROSYN-YKL029C": 3.1036921e-08,
        "PROSYN-YKL060C": 3.878792149e-06,
        "PROSYN-YKL067W": 6.516511e-08,
        "PROSYN-YKL085W": 4.063882e-09,
        "PROSYN-YKL088W": 2.722582e-09,
        "PROSYN-YKL120W": 8.1831524e-08,
        "PROSYN-YKL138C": 1.349608e-09,
        "PROSYN-YKL141W": 2.3633e-10,
        "PROSYN-YKL156W": 7.53746924e-07,
        "PROSYN-YKL167C": 1.349608e-09,
        "PROSYN-YKL170W": 1.349608e-09,
        "PROSYN-YKL180W": 7.53746924e-07,
        "PROSYN-YKL181W": 2.5567879e-08,
        "PROSYN-YKL182W": 1.76802335e-07,
        "PROSYN-YKL211C": 6.6162954e-08,
        "PROSYN-YKL216W": 1.6443038e-08,
        "PROSYN-YKR006C": 1.349608e-09,
        "PROSYN-YKR039W_rm": 1.1658426e-08,
        "PROSYN-YKR052C": 1.12548e-09,
        "PROSYN-YKR057W": 7.53746924e-07,
        "PROSYN-YKR067W_rm": 6.627575e-09,
        "PROSYN-YKR072C": 2.722582e-09,
        "PROSYN-YKR085C": 1.349608e-09,
        "PROSYN-YLL018C": 6.6763975e-08,
        "PROSYN-YLL041C": 2.3633e-10,
        "PROSYN-YLR027C_c": 1.71438074e-07,
        "PROSYN-YLR029C": 7.53746924e-07,
        "PROSYN-YLR038C": 4.30449957e-07,
        "PROSYN-YLR043C": 8.543462e-09,
        "PROSYN-YLR044C": 2.241488808e-06,
        "PROSYN-YLR058C": 1.578026316e-06,
        "PROSYN-YLR060W": 5.0436425e-08,
        "PROSYN-YLR061W": 7.53746924e-07,
        "PROSYN-YLR075W": 7.53746924e-07,
        "PROSYN-YLR089C": 4.901947e-09,
        "PROSYN-YLR100W": 1.4416904e-08,
        "PROSYN-YLR153C": 2.8868215289e-05,
        "PROSYN-YLR167W": 7.53746924e-07,
        "PROSYN-YLR180W": 1.00099469e-07,
        "PROSYN-YLR185W": 7.53746924e-07,
        "PROSYN-YLR258W": 2.4938e-10,
        "PROSYN-YLR287C-A": 7.53746924e-07,
        "PROSYN-YLR295C": 1.67545972e-07,
        "PROSYN-YLR303W": 2.23008402e-07,
        "PROSYN-YLR304C_m": 3.5667033e-08,
        "PROSYN-YLR312W-A": 1.349608e-09,
        "PROSYN-YLR325C": 7.53746924e-07,
        "PROSYN-YLR340W": 7.53746924e-07,
        "PROSYN-YLR342W": 7.2412515e-08,
        "PROSYN-YLR344W": 7.53746924e-07,
        "PROSYN-YLR348C": 3.9769055e-08,
        "PROSYN-YLR355C": 1.019600541e-06,
        "PROSYN-YLR359W": 3.17405394e-07,
        "PROSYN-YLR372W": 2.3211081e-08,
        "PROSYN-YLR388W": 7.53746924e-07,
        "PROSYN-YLR395C": 4.30449957e-07,
        "PROSYN-YLR420W": 1.1674251e-08,
        "PROSYN-YLR432W": 2.0721873e-08,
        "PROSYN-YLR439W": 1.349608e-09,
        "PROSYN-YLR441C": 7.53746924e-07,
        "PROSYN-YLR450W": 1.8449803e-08,
        "PROSYN-YML009C": 1.349608e-09,
        "PROSYN-YML024W": 7.53746924e-07,
        "PROSYN-YML025C": 1.349608e-09,
        "PROSYN-YML073C": 7.53746924e-07,
        "PROSYN-YML081C-A": 8.3772986e-08,
        "PROSYN-YML106W": 3.5625916e-08,
        "PROSYN-YML120C": 4.980514e-09,
        "PROSYN-YML126C": 2.38412671e-07,
        "PROSYN-YMR024W": 1.349608e-09,
        "PROSYN-YMR062C": 8.8960729e-08,
        "PROSYN-YMR084W": 5.1641328e-08,
        "PROSYN-YMR105C": 1.7991513e-08,
        "PROSYN-YMR108W": 8.4432187e-08,
        "PROSYN-YMR113W": 0.0,
        "PROSYN-YMR116C": 7.53746924e-07,
        "PROSYN-YMR120C": 2.94967064e-07,
        "PROSYN-YMR143W": 7.53746924e-07,
        "PROSYN-YMR158W": 1.349608e-09,
        "PROSYN-YMR165C": 4.38089e-10,
        "PROSYN-YMR170C": 2.6208948972e-05,
        "PROSYN-YMR188C": 1.349608e-09,
        "PROSYN-YMR189W": 5.143637e-09,
        "PROSYN-YMR193W": 1.349608e-09,
        "PROSYN-YMR194W": 7.53746924e-07,
        "PROSYN-YMR205C": 2.81017675e-07,
        "PROSYN-YMR208W": 1.2400973e-08,
        "PROSYN-YMR217W": 9.046956e-08,
        "PROSYN-YMR220W": 3.413657e-09,
        "PROSYN-YMR225C": 1.349608e-09,
        "PROSYN-YMR242C": 7.53746924e-07,
        "PROSYN-YMR256C": 4.30449957e-07,
        "PROSYN-YMR261C": 9.344644e-09,
        "PROSYN-YMR267W": 8.0828582e-08,
        "PROSYN-YMR272C": 1.4989082e-08,
        "PROSYN-YMR286W": 1.349608e-09,
        "PROSYN-YMR296C": 4.502642e-09,
        "PROSYN-YMR298W": 1.194426e-09,
        "PROSYN-YMR300C": 4.368165e-08,
        "PROSYN-YMR319C": 4.732263e-09,
        "PROSYN-YNL005C": 1.349608e-09,
        "PROSYN-YNL037C": 2.4327789e-08,
        "PROSYN-YNL071W": 2.538051e-09,
        "PROSYN-YNL081C": 1.349608e-09,
        "PROSYN-YNL104C_m": 4.9484284e-08,
        "PROSYN-YNL137C": 1.349608e-09,
        "PROSYN-YNL162W": 7.53746924e-07,
        "PROSYN-YNL169C": 2.587014e-09,
        "PROSYN-YNL177C": 1.349608e-09,
        "PROSYN-YNL178W": 7.53746924e-07,
        "PROSYN-YNL185C": 1.349608e-09,
        "PROSYN-YNL220W": 3.17613782e-07,
        "PROSYN-YNL241C": 2.592918137e-06,
        "PROSYN-YNL247W": 4.6601834e-08,
        "PROSYN-YNL252C": 1.349608e-09,
        "PROSYN-YNL256W": 2.466876e-09,
        "PROSYN-YNL277W": 9.908571e-09,
        "PROSYN-YNL280C": 5.39148e-10,
        "PROSYN-YNL284C": 1.349608e-09,
        "PROSYN-YNL306W": 1.349608e-09,
        "PROSYN-YNL316C": 3.78462e-09,
        "PROSYN-YNR001C": 2.8774111e-08,
        "PROSYN-YNR016C": 1.6879696391e-05,
        "PROSYN-YNR022C": 1.349608e-09,
        "PROSYN-YNR043W": 8.3148456e-08,
        "PROSYN-YNR050C": 2.00119551e-07,
        "PROSYN-YOL039W": 7.53746924e-07,
        "PROSYN-YOL040C": 7.53746924e-07,
        "PROSYN-YOL058W": 4.7820551e-07,
        "PROSYN-YOL064C": 2.5939812e-08,
        "PROSYN-YOL077W-A": 8.3772986e-08,
        "PROSYN-YOL097C": 4.6283966e-08,
        "PROSYN-YOL120C": 7.53746924e-07,
        "PROSYN-YOL121C": 7.53746924e-07,
        "PROSYN-YOL122C": 5.36798e-10,
        "PROSYN-YOL126C": 4.8807284e-08,
        "PROSYN-YOL127W": 7.53746924e-07,
        "PROSYN-YOL140W": 2.0828633e-08,
        "PROSYN-YOR054C": 2.722582e-09,
        "PROSYN-YOR063W": 7.53746924e-07,
        "PROSYN-YOR065W": 3.52378365e-07,
        "PROSYN-YOR074C": 2.287043e-09,
        "PROSYN-YOR095C": 4.85603991e-07,
        "PROSYN-YOR096W": 7.53746924e-07,
        "PROSYN-YOR128C": 7.0345072e-08,
        "PROSYN-YOR130C": 3.238899e-09,
        "PROSYN-YOR136W": 2.4327789e-08,
        "PROSYN-YOR143C": 0.0,
        "PROSYN-YOR150W": 1.349608e-09,
        "PROSYN-YOR158W": 1.349608e-09,
        "PROSYN-YOR167C": 7.53746924e-07,
        "PROSYN-YOR168W": 7.2416643e-08,
        "PROSYN-YOR184W": 2.78855893e-07,
        "PROSYN-YOR202W": 2.5493529e-08,
        "PROSYN-YOR209C": 4.4391859e-08,
        "PROSYN-YOR222W": 5.1795777e-08,
        "PROSYN-YOR236W_c": 8.5414e-10,
        "PROSYN-YOR245C_rm": 2.201622e-09,
        "PROSYN-YOR253W": 5.5752101e-08,
        "PROSYN-YOR278W": 3.2956e-08,
        "PROSYN-YOR283W": 5.242130346e-06,
        "PROSYN-YOR293W": 7.53746924e-07,
        "PROSYN-YOR303W": 6.0348147e-08,
        "PROSYN-YOR306C": 2.22429e-10,
        "PROSYN-YOR321W": 1.766801e-08,
        "PROSYN-YOR323C": 5.1671193e-08,
        "PROSYN-YOR335C": 8.1271955e-08,
        "PROSYN-YOR347C": 1.7378436336e-05,
        "PROSYN-YOR369C": 7.53746924e-07,
        "PROSYN-YOR375C": 8.26921353e-07,
        "PROSYN-YOR393W": 1.26547749e-05,
        "PROSYN-YPL013C": 1.349608e-09,
        "PROSYN-YPL028W": 1.15773726e-07,
        "PROSYN-YPL061W": 3.895846448e-06,
        "PROSYN-YPL078C": 1.67545972e-07,
        "PROSYN-YPL081W": 7.53746924e-07,
        "PROSYN-YPL090C": 7.53746924e-07,
        "PROSYN-YPL117C": 1.8580633e-08,
        "PROSYN-YPL118W": 1.349608e-09,
        "PROSYN-YPL131W": 7.53746924e-07,
        "PROSYN-YPL143W": 7.53746924e-07,
        "PROSYN-YPL160W": 7.9999354e-08,
        "PROSYN-YPL173W": 1.349608e-09,
        "PROSYN-YPL183W-A": 1.349608e-09,
        "PROSYN-YPL220W": 7.53746924e-07,
        "PROSYN-YPL231W": 1.76802335e-07,
        "PROSYN-YPL252C": 9.88041e-10,
        "PROSYN-YPL262W_c": 5.8971064e-08,
        "PROSYN-YPL262W_m": 3.802061e-09,
        "PROSYN-YPL271W": 1.67545972e-07,
        "PROSYN-YPR020W": 8.3772986e-08,
        "PROSYN-YPR033C_c": 4.2578543e-08,
        "PROSYN-YPR035W": 2.86984696e-07,
        "PROSYN-YPR043W": 7.53746924e-07,
        "PROSYN-YPR060C": 5.1743845e-08,
        "PROSYN-YPR074C": 1.6631110941e-05,
        "PROSYN-YPR081C": 1.11253139e-07,
        "PROSYN-YPR100W": 1.349608e-09,
        "PROSYN-YPR102C": 7.53746924e-07,
        "PROSYN-YPR113W": 8.92734e-09,
        "PROSYN-YPR145W": 1.6166518e-07,
        "PROSYN-YPR159W": 1.6137201e-08,
        "PROSYN-YPR165W": 7.2412515e-08,
        "PROSYN-YPR166C": 1.349608e-09,
        "PROSYN-YPR167C": 8.543462e-09,
        "PROSYN-YPR183W": 1.21431046e-07,
        "PROSYN-YPR191W": 3.52378365e-07,
        "RIBOSYN-ribomito": 1.349608e-09,
        "RIBOSYN-ribonuc": 7.53746924e-07,
        "RIBOSYN-rrna15s_m": 1.349608e-09,
        "RIBOSYN-rrna18s_c": 7.53746924e-07,
        "RIBOSYN-rrna21s_m": 1.349608e-09,
        "RIBOSYN-rrna25s_c": 7.53746924e-07,
        "RIBOSYN-rrna58s_c": 7.53746924e-07,
        "RIBOSYN-rrna5s_c": 7.53746924e-07,
        "RXN-13GS_c_FWD-GSC2RHO1": 0.101630484393213,
        "RXN-16GS_c_FWD-YPR159W": 0.026744933730518,
        "RXN-2OBUTt_c_m_FWD-SPONT": 0.027625266017822,
        "RXN-2OXOADPt_c_m_FWD-YOR222W": 0.016628129117754,
        "RXN-3C3HMPt_c_m_REV-YKL120W": 0.026511426489673,
        "RXN-3DSPHR_r_FWD-YBR265W": 0.000456917847657,
        "RXN-3HACD200_rm_FWD-YJL097W": 0.000456917847657,
        "RXN-3HACD220_rm_FWD-YJL097W": 0.000456917847657,
        "RXN-3HACD240_rm_FWD-YJL097W": 0.000456917847657,
        "RXN-3HACD260_rm_FWD-YJL097W": 0.000228458923828,
        "RXN-3MOPt_c_m_REV-SPONT": 0.027625266017822,
        "RXN-3OACE200_rm_FWD-YLR372W": 0.000456917847657,
        "RXN-3OACE220_rm_FWD-YLR372W": 0.000456917847657,
        "RXN-3OACE240_rm_FWD-YLR372W": 0.000456917847657,
        "RXN-3OACE260_rm_FWD-YLR372W": 0.000228458923828,
        "RXN-3OACR200_rm_FWD-YBR159W": 0.000456917847657,
        "RXN-3OACR220_rm_FWD-YBR159W": 0.000456917847657,
        "RXN-3OACR240_rm_FWD-YBR159W": 0.000456917847657,
        "RXN-3OACR260_rm_FWD-YBR159W": 0.000228458923828,
        "RXN-4ABZt_c_e_REV-SPONT": 6.258003261e-06,
        "RXN-4ABZt_c_m_FWD-SPONT": 6.258003261e-06,
        "RXN-5AOPt_c_m_REV-SPONT": 1.7628238264e-05,
        "RXN-AASADy_c_FWD-LYS25": 0.016628129117754,
        "RXN-AATA_c_FWD-YGL202W": 0.016628129117754,
        "RXN-ACACT40ir_m_FWD-YPL028W": 0.023802422817517,
        "RXN-ACCOAC_c_FWD-YNR016C": 12.329710040977135,
        "RXN-ACGAM6PS_c_FWD-YFL017C": 0.002402738037236,
        "RXN-ACGAMPM_c_FWD-YEL058W": 0.002402738037236,
        "RXN-ACGK_m_FWD-YER069W": 0.015318093682552,
        "RXN-ACHBS_m_FWD-ILV26": 0.027625266017822,
        "RXN-ACLS_m_FWD-ILV26": 0.041658478587667,
        "RXN-ACOADS160_rm_FWD-YGL055W": 0.008050311815487,
        "RXN-ACOADS180_rm_FWD-YGL055W": 0.002953679298796,
        "RXN-ACONTa_m_FWD-YLR304C_m": 0.074595574433355,
        "RXN-ACONTb_m_FWD-YLR304C_m": 0.074595574433355,
        "RXN-ACOTAi_m_FWD-YOL140W": 0.015318093682552,
        "RXN-ACS_c_FWD-YLR153C": 12.38947987241455,
        "RXN-ADK1_c_FWD-YDL166C": 12.905790420936048,
        "RXN-ADK1_m_FWD-YER170W": 6.258003261e-06,
        "RXN-ADNK1_c_FWD-YJR105W": 0.01316123611376,
        "RXN-ADPATPt_c_m_FWD-YBR085W": 49.27878846813256,
        "RXN-ADSK_c_FWD-YKL001C": 0.025088445226857,
        "RXN-ADSL1r_c_FWD-YLR359W": 0.022050331452238,
        "RXN-ADSL2i_c_FWD-YLR359W": 0.009129032921411,
        "RXN-ADSS_c_FWD-YNL220W": 0.022050331452238,
        "RXN-AFAT_c_FWD-YDL045C": 1.516140984e-06,
        "RXN-AGPAT_rm_FWD-YDL052C": 0.006229325058133,
        "RXN-AGPRi_m_FWD-YER069W": 0.015318093682552,
        "RXN-AHCYSt_c_rm_REV-SPONT": 0.009190006815435,
        "RXN-AHCi_c_FWD-YER043C": 0.01316123611376,
        "RXN-AICART_c_FWD-YMR120C": 0.02625657333569,
        "RXN-AIRC1_c_FWD-YOR128C": 0.009129032921411,
        "RXN-AKGDH_m_FWD-KGDCPLX": 1.7628238264e-05,
        "RXN-AKGMALta_m_FWD-YOR222W": 0.138211582366767,
        "RXN-AKP1_c_FWD-YDR481C": 6.258003261e-06,
        "RXN-ALAS_m_FWD-YDR232W": 1.7628238264e-05,
        "RXN-ALATA_L_m_REV-YLR089C": 0.03316849039113,
        "RXN-ALATRS_c_FWD-YOR335C": 0.03316849039113,
        "RXN-ALAt_c_m_FWD-SPONT": 0.03316849039113,
        "RXN-ALDD2x_c_FWD-YMR170C": 11.794027037272075,
        "RXN-ALDD2y_c_FWD-YPL061W": 0.553257390361536,
        "RXN-AMETt_c_rm_FWD-SPONT": 0.009190006815435,
        "RXN-AMPt_c_l_REV-SPONT": 2.03218201e-07,
        "RXN-AMPt_c_n_FWD-SPONT": 1000.0,
        "RXN-AMPt_c_n_REV-SPONT": 1000.0,
        "RXN-ANPRT_c_FWD-YDR354W": 0.005545711161304,
        "RXN-ANS_c_FWD-TRP23": 0.005545711161304,
        "RXN-ARGSL_c_FWD-YHR018C": 0.015318093682552,
        "RXN-ARGSS_c_FWD-YOL058W": 0.015318093682552,
        "RXN-ARGTRS_c_FWD-YDR341C": 0.015318093682552,
        "RXN-ASAD_c_FWD-YDR158W": 0.064906385346925,
        "RXN-ASNS1_c_FWD-YPR145W": 0.019074106890518,
        "RXN-ASNTRS_c_FWD-YHR019C": 0.019074106890518,
        "RXN-ASPCT_c_FWD-YJL130C": 0.008948037361332,
        "RXN-ASPK_c_FWD-YER052C": 0.064906385346925,
        "RXN-ASPTA_c_REV-YLR027C_c": 0.158244902843018,
        "RXN-ASPTRS_c_FWD-YLL018C": 0.018818915188041,
        "RXN-ATPASEP2e_c_FWD-YGL008C": 12.469535634940907,
        "RXN-ATPM_c_FWD-SPONT": 1.0,
        "RXN-ATPPRT_c_FWD-YER055C": 0.017127540414279,
        "RXN-ATPS_m_FWD-ATPSCPLX": 16.431373025940545,
        "RXN-ATPt_c_en_FWD-SPONT": 1000.0,
        "RXN-ATPt_c_en_REV-SPONT": 1000.0,
        "RXN-ATPt_c_l_FWD-SPONT": 2.03218201e-07,
        "RXN-BPNT_c_FWD-YOL064C": 0.025088445226857,
        "RXN-C14STR_c_FWD-YNL280C": 0.003967020823421,
        "RXN-C24STR_r_FWD-YGL012W": 0.003967020823421,
        "RXN-C3STDH1_c_FWD-YGL001C": 0.003967020823421,
        "RXN-C3STDH2_c_FWD-YGL001C": 0.003967020823421,
        "RXN-C3STKR1_c_FWD-YLR100W": 0.003967020823421,
        "RXN-C3STKR2_c_FWD-YLR100W": 0.003967020823421,
        "RXN-C4STMO1_c_FWD-YGR060W": 0.003967020823421,
        "RXN-C4STMO2_c_FWD-YGR060W": 0.003967020823421,
        "RXN-C4STMO3_c_FWD-YGR060W": 0.003967020823421,
        "RXN-C4STMO4_c_FWD-YGR060W": 0.003967020823421,
        "RXN-CA2tps_c_e_FWD-YOL122C": 0.000128844253705,
        "RXN-CBL_c_FWD-YFR055W": 0.017106999554081,
        "RXN-CBPS_c_FWD-CPA12": 0.024266131043883,
        "RXN-CDPDAGS_rm_FWD-YBR029C": 0.005871547485587,
        "RXN-CERH124B_r_FWD-YMR272C": 4.5691784766e-05,
        "RXN-CERH126B_r_FWD-YMR272C": 4.5691784766e-05,
        "RXN-CERH2A24_r_FWD-YMR272C": 9.1383569531e-05,
        "RXN-CERH2A26_r_FWD-YMR272C": 9.1383569531e-05,
        "RXN-CERH324_r_FWD-YMR272C": 4.5691784766e-05,
        "RXN-CERH326_r_FWD-YMR272C": 4.5691784766e-05,
        "RXN-CERS124_r_FWD-LIP1LAC1": 9.1383569531e-05,
        "RXN-CERS126_r_FWD-LIP1LAC1": 9.1383569531e-05,
        "RXN-CERS2A24_r_FWD-LIP1LAC1": 0.000137075354297,
        "RXN-CERS2A26_r_FWD-LIP1LAC1": 0.000137075354297,
        "RXN-CERt_g_r_FWD-SPONT": 0.000456917847657,
        "RXN-CHLSTI_c_FWD-UNKNOWN": 0.003967020823421,
        "RXN-CHORM_c_FWD-YPR060C": 0.026667826257673,
        "RXN-CHORS_c_FWD-YGL148W": 0.032213537418977,
        "RXN-CHTNS_c_FWD-YBR038W": 0.002402738037236,
        "RXN-CMPt_c_rm_REV-SPONT": 0.005871547485587,
        "RXN-CO2t_c_e_FWD-SPONT": 1000.0,
        "RXN-CO2t_c_e_REV-SPONT": 987.1433815797282,
        "RXN-CO2t_c_m_REV-SPONT": 0.446906105133298,
        "RXN-CO2t_c_mm_REV-SPONT": 0.003886588611026,
        "RXN-CO2t_c_n_REV-SPONT": 12.624921029529231,
        "RXN-CO2t_c_r_REV-SPONT": 0.000456917847657,
        "RXN-CO2t_c_rm_REV-SPONT": 0.001599212466799,
        "RXN-COAt_c_l_FWD-SPONT": 2.03218201e-07,
        "RXN-COAt_c_m_FWD-YHR002W": 0.023802422817517,
        "RXN-COAt_c_r_REV-SPONT": 0.000913835695314,
        "RXN-COAt_c_rm_REV-SPONT": 0.015857228608926,
        "RXN-COBALT2t_c_e_FWD-SPONT": 1.219155185e-06,
        "RXN-CPPPGO_c_FWD-YDR044W": 9.9292331e-08,
        "RXN-CS_m_FWD-YNR001C": 0.074595574433355,
        "RXN-CTPS2_c_FWD-YJR103W": 0.004181613971499,
        "RXN-CTPt_c_rm_FWD-SPONT": 0.005871547485587,
        "RXN-CUtps_c_e_FWD-YOL122C": 1.2702026634e-05,
        "RXN-CYSS_c_FWD-YLR303W": 0.025088445226857,
        "RXN-CYSTRS_c_FWD-YNL247W": 0.00796251561885,
        "RXN-CYTK1_c_FWD-UNKNOWN": 0.005890477539513,
        "RXN-CYTK2_c_REV-UNKNOWN": 0.000378105183304,
        "RXN-DAGt_c_l_REV-SPONT": 0.000176034269237,
        "RXN-DAGt_c_rm_FWD-SPONT": 0.000176034269237,
        "RXN-DAGt_gm_rm_FWD-SPONT": 0.000456917847657,
        "RXN-DCMPDA_c_FWD-YHR144C": 0.000378105183304,
        "RXN-DDPA_c_FWD-YDR035W": 0.032213537418977,
        "RXN-DGAT_rm_FWD-YOR245C_rm": 0.00099072968944,
        "RXN-DHAD1_m_FWD-YJR016C": 0.041658478587667,
        "RXN-DHAD2_m_FWD-YJR016C": 0.027625266017822,
        "RXN-DHFRi_c_FWD-YOR236W_c": 0.000384363186565,
        "RXN-DHFS_1_c_FWD-YMR113W": 6.258003261e-06,
        "RXN-DHNPA2i_m_FWD-YNL256W": 6.258003261e-06,
        "RXN-DHNPTt_c_m_FWD-SPONT": 6.258003261e-06,
        "RXN-DHORDfum_c_FWD-YKL216W": 0.008948037361332,
        "RXN-DHORTS_c_REV-YLR420W": 0.008948037361332,
        "RXN-DHPTt_c_m_REV-SPONT": 6.258003261e-06,
        "RXN-DHQS_c_FWD-YDR127W": 0.032213537418977,
        "RXN-DHQTi_c_FWD-YDR127W": 0.032213537418977,
        "RXN-DICAT7_c_FWD-SPONT": 1.34889487e-07,
        "RXN-DMATT_c_FWD-YJL167W": 0.007934140939172,
        "RXN-DOLPMMT_r_FWD-PMT35": 0.065492779202469,
        "RXN-DOLPMT_c_FWD-YPR183W": 0.065492779202469,
        "RXN-DOLPt_c_r_REV-SPONT": 0.065492779202469,
        "RXN-DPCOAK_c_FWD-UNKNOWN": 1.8872406359e-05,
        "RXN-DPMVD_c_FWD-YNR043W": 0.023802422817517,
        "RXN-DTMPK_c_FWD-YJR057W": 0.000378105183304,
        "RXN-ECOAR200_rm_FWD-YDL015C": 0.000456917847657,
        "RXN-ECOAR220_rm_FWD-YDL015C": 0.000456917847657,
        "RXN-ECOAR240_rm_FWD-YDL015C": 0.000456917847657,
        "RXN-ECOAR260_rm_FWD-YDL015C": 0.000228458923828,
        "RXN-ENO_c_FWD-YOR393W": 12.908654925640986,
        "RXN-ERGSTt_c_r_FWD-SPONT": 0.003158384487001,
        "RXN-ERGSTt_r_rm_FWD-SPONT": 0.00080863633642,
        "RXN-ERGTETROLt_c_r_FWD-SPONT": 0.003967020823421,
        "RXN-EX_4abz_e_REV-SPONT": 6.258003261e-06,
        "RXN-EX_ca2_e_REV-SPONT": 0.000128844253705,
        "RXN-EX_co2_e_FWD-SPONT": 1000.0,
        "RXN-EX_co2_e_REV-SPONT": 987.1433815797282,
        "RXN-EX_cobalt2_e_REV-SPONT": 1.219155185e-06,
        "RXN-EX_cu2_e_REV-SPONT": 1.2702026634e-05,
        "RXN-EX_fe2_e_REV-SPONT": 6.912832608e-05,
        "RXN-EX_gcald_e_FWD-SPONT": 6.258003261e-06,
        "RXN-EX_glc__D_e_REV-SPONT": 8.894308102465859,
        "RXN-EX_h2o_e_FWD-SPONT": 1000.0,
        "RXN-EX_h2o_e_REV-SPONT": 985.4754979514182,
        "RXN-EX_h_e_FWD-SPONT": 1000.0,
        "RXN-EX_h_e_REV-SPONT": 987.634485951153,
        "RXN-EX_inost_e_REV-SPONT": 0.001277906219254,
        "RXN-EX_k_e_REV-SPONT": 0.060497927924106,
        "RXN-EX_mg2_e_REV-SPONT": 0.006426142144288,
        "RXN-EX_mn2_e_REV-SPONT": 4.3377162758e-05,
        "RXN-EX_nac_e_REV-SPONT": 0.000604628001579,
        "RXN-EX_nh4_e_REV-SPONT": 0.568093349264967,
        "RXN-EX_o2_e_REV-SPONT": 12.646861418118972,
        "RXN-EX_pi_e_REV-SPONT": 0.035442709769773,
        "RXN-EX_pnto__R_e_REV-SPONT": 1.8930053926e-05,
        "RXN-EX_ribflv_e_REV-SPONT": 0.000100092941735,
        "RXN-EX_so4_e_REV-SPONT": 0.02821139579055,
        "RXN-EX_thm_e_REV-SPONT": 2.434962645e-06,
        "RXN-EX_zn2_e_REV-SPONT": 0.000170611576834,
        "RXN-FACOAL161_l_FWD-YMR246W": 8.97658e-08,
        "RXN-FACOAL180_l_FWD-YMR246W": 5.389365e-08,
        "RXN-FACOAL181_l_FWD-YMR246W": 5.9558751e-08,
        "RXN-FBA_c_FWD-YKL060C": 4.445556853715653,
        "RXN-FCLT_m_FWD-YOR176W": 9.9292331e-08,
        "RXN-FE2t_c_e_FWD-YMR319C": 6.912832608e-05,
        "RXN-FE2t_c_m_FWD-YKR052C": 9.9292331e-08,
        "RXN-FECOOR_m_FWD-FECOORCPLX1": 12.59158006614485,
        "RXN-FECRq6_m_FWD-FECRq6CPLX": 25.1831601322897,
        "RXN-FMNH_c_REV-YDL024C": 1.75685546e-06,
        "RXN-FMNRx_c_FWD-YLR011W": 3.8305323e-08,
        "RXN-FOLD3_m_FWD-YNL256W": 6.258003261e-06,
        "RXN-FRDPt_c_m_FWD-SPONT": 9.9292331e-08,
        "RXN-FTHFL_c_FWD-YGR204W": 0.003973278826682,
        "RXN-FUM_c_FWD-YPL262W_c": 0.03754942069487,
        "RXN-FUM_m_FWD-YPL262W_m": 0.008948037361332,
        "RXN-G3PAT_rm_FWD-YKR067W_rm": 0.006229325058133,
        "RXN-G3PD1r_c_FWD-YDL022W": 0.006229325058133,
        "RXN-G5SADr_c_FWD-UNKNOWN": 0.010286082384944,
        "RXN-G5SDy_c_FWD-YOR323C": 0.010286082384944,
        "RXN-G6PDH2i_c_FWD-YNL241C": 12.480781809498984,
        "RXN-GALUi_c_FWD-YHL012W": 0.17982905931426,
        "RXN-GAPD_c_FWD-YJL052W": 13.015425556085427,
        "RXN-GARFT_c_FWD-YDR408C": 0.009129032921411,
        "RXN-GCALDt_c_e_REV-SPONT": 6.258003261e-06,
        "RXN-GCALDt_c_m_REV-SPONT": 6.258003261e-06,
        "RXN-GF6PTA_c_FWD-YMR084W": 0.002402738037236,
        "RXN-GHMT2r_c_FWD-YLR058C": 0.062058668281565,
        "RXN-GHMT2r_m_REV-YBR263W": 0.012619163718797,
        "RXN-GK2_c_FWD-YDR454C": 0.004206241883452,
        "RXN-GLCt_c_e_FWD-YDR387C": 8.894308102465859,
        "RXN-GLNS_c_FWD-YPR035W": 0.108044393906674,
        "RXN-GLNTRS_c_FWD-YOR168W": 0.012374267373036,
        "RXN-GLU5K_c_FWD-YDR300C": 0.010286082384944,
        "RXN-GLUDy_c_FWD-YOR375C": 0.517787303951429,
        "RXN-GLUPRT_c_FWD-YMR300C": 0.009129032921411,
        "RXN-GLUTRS_c_FWD-GUS1ARC1": 0.019965115633544,
        "RXN-GLUt_c_m_FWD-YBR104W": 0.078951729854228,
        "RXN-GLYC3Pt_c_rm_FWD-SPONT": 0.006229325058133,
        "RXN-GLYCL_m_FWD-GCV123LPD1": 0.012619163718797,
        "RXN-GLYGS_c_FWD-GSY2GLG2": 0.048997617398255,
        "RXN-GLYTRS_c_FWD-YPR081C": 0.027673679684296,
        "RXN-GLYt_c_m_FWD-YDL119C": 0.025255955675858,
        "RXN-GMPS2_c_FWD-YMR217W": 0.004206241883452,
        "RXN-GND_c_FWD-YGR256W": 12.480781809498984,
        "RXN-GRTT_c_FWD-YJL167W": 0.007934140939172,
        "RXN-GTPCI_c_FWD-YGR267C": 6.258003261e-06,
        "RXN-H2Ot_c_e_FWD-SPONT": 985.4754979514182,
        "RXN-H2Ot_c_e_REV-SPONT": 1000.0,
        "RXN-H2Ot_c_l_FWD-SPONT": 0.000176034269237,
        "RXN-H2Ot_c_m_REV-SPONT": 61.21218740033773,
        "RXN-H2Ot_c_n_FWD-SPONT": 12.624921029529231,
        "RXN-H2Ot_c_r_REV-SPONT": 0.004606705810141,
        "RXN-H2Ot_c_rm_REV-SPONT": 0.023249417122818,
        "RXN-H2Ot_c_x_FWD-SPONT": 1000.0,
        "RXN-H2Ot_c_x_REV-SPONT": 1000.0,
        "RXN-HACNH_m_FWD-YDR234W": 0.016628129117754,
        "RXN-HCITR_m_FWD-YDR234W": 0.016628129117754,
        "RXN-HCITS_m_FWD-YDL131W": 0.016628129117754,
        "RXN-HCO3E_n_FWD-UNKNOWN": 12.624921029529231,
        "RXN-HCO3t_c_n_FWD-SPONT": 987.3750789704708,
        "RXN-HCO3t_c_n_REV-SPONT": 1000.0,
        "RXN-HDCAt_c_l_REV-SPONT": 3.3265195858e-05,
        "RXN-HDCEAt_c_l_REV-SPONT": 9.753637544e-05,
        "RXN-HDCOAt_c_l_REV-SPONT": 8.97658e-08,
        "RXN-HDCOAt_c_rm_FWD-SPONT": 8.97658e-08,
        "RXN-HEME4_c_FWD-SPONT": 1.952283266e-06,
        "RXN-HEMEAt_c_m_FWD-SPONT": 9.9292331e-08,
        "RXN-HEMEOS_m_FWD-YPL172C": 9.9292331e-08,
        "RXN-HEX1_c_FWD-YCL040W": 1.984070024187031,
        "RXN-HEX1_c_FWD-YGL253W": 6.910238078278827,
        "RXN-HICITD_m_FWD-YIL094C": 0.016628129117754,
        "RXN-HISTD_c_FWD-YCL030C": 0.017127540414279,
        "RXN-HISTP_c_FWD-YFR025C": 0.017127540414279,
        "RXN-HISTRS_c_FWD-YPR033C_c": 0.017127540414279,
        "RXN-HMGCOAR_c_FWD-YLR450W": 0.023802422817517,
        "RXN-HMGCOAS_m_FWD-YML126C": 0.023802422817517,
        "RXN-HMGCOAt_c_m_REV-SPONT": 0.023802422817517,
        "RXN-HOMOX_m_FWD-COX15ARH1YAH1": 9.9292331e-08,
        "RXN-HPPK2_m_FWD-YNL256W": 6.258003261e-06,
        "RXN-HSDx_c_FWD-YJR139C": 0.064906385346925,
        "RXN-HSERTA_c_FWD-YNL277W": 0.017106999554081,
        "RXN-HSK_c_FWD-YHR025W": 0.047799385792844,
        "RXN-HSTPT_c_FWD-YIL116W": 0.017127540414279,
        "RXN-HXCCOAt_c_r_FWD-SPONT": 0.000228458923828,
        "RXN-HXCCOAt_c_rm_REV-SPONT": 0.000228458923828,
        "RXN-Ht_c_l_REV-SPONT": 0.000176034269237,
        "RXN-Ht_c_n_REV-SPONT": 12.624921029529231,
        "RXN-Ht_c_r_REV-SPONT": 0.056462134721251,
        "RXN-Ht_c_rm_FWD-SPONT": 0.002017980432912,
        "RXN-Ht_m_mm_FWD-SPONT": 0.007773177222052,
        "RXN-ICDHx_m_FWD-IDH12": 0.074595574433355,
        "RXN-IG3PS_c_FWD-YBR248C": 0.017127540414279,
        "RXN-IGPDH_c_FWD-YOR202W": 0.017127540414279,
        "RXN-IGPS_c_FWD-TRP23": 0.005545711161304,
        "RXN-ILETA_c_REV-YJR148W": 0.027625266017822,
        "RXN-ILETRS_c_FWD-YBL076C": 0.027625266017822,
        "RXN-IMPC_c_FWD-YMR120C": 0.02625657333569,
        "RXN-IMPD_c_FWD-YLR432W": 0.004206241883452,
        "RXN-INOSTt_c_rm_FWD-SPONT": 0.001277906219254,
        "RXN-INOSTtps_e_FWD-YDR497C": 0.001277906219254,
        "RXN-IPCS_g_FWD-KEI1AUR1": 0.000456917847657,
        "RXN-IPDDI_c_FWD-YPL117C": 0.007934140939172,
        "RXN-IPMD_c_FWD-YCL018W": 0.026511426489673,
        "RXN-IPPMIa_c_REV-YGL009C": 0.026511426489673,
        "RXN-IPPMIb_c_REV-YGL009C": 0.026511426489673,
        "RXN-IPPS_m_FWD-YNL104C_m": 0.026511426489673,
        "RXN-KARA1i_m_FWD-YLR355C": 0.041658478587667,
        "RXN-KARA2i_m_FWD-YLR355C": 0.027625266017822,
        "RXN-Ktps_e_FWD-YDR456W": 0.060497927924106,
        "RXN-LEUTA_c_REV-YJR148W": 0.026511426489673,
        "RXN-LEUTRS_c_FWD-YPL160W": 0.026511426489673,
        "RXN-LNS14DMy_c_FWD-ERG11NCP1": 0.003967020823421,
        "RXN-LNSTLS_c_FWD-YHR072W": 0.003967020823421,
        "RXN-LYSTRS_c_FWD-YDR037W": 0.016628129117754,
        "RXN-MALCOAt_c_rm_FWD-SPONT": 0.001599212466799,
        "RXN-MAN1PT_c_FWD-YDL055C": 0.065492779202469,
        "RXN-MAN6PI_c_REV-YER003C": 0.065492779202469,
        "RXN-MANNANt_c_r_REV-SPONT": 0.065492779202469,
        "RXN-MDH_c_REV-YOL126C": 0.100662161671897,
        "RXN-MDH_m_FWD-YKL085W": 0.062557781440057,
        "RXN-ME2_m_FWD-YKL029C": 0.084601838288041,
        "RXN-METAT_c_FWD-YLR180W": 0.01316123611376,
        "RXN-METB1_c_FWD-YJR130C": 0.017106999554081,
        "RXN-METS_c_FWD-YER091C": 0.030268235667842,
        "RXN-METTRS_c_FWD-MES1ARC1": 0.017106999554081,
        "RXN-MEVK1_c_FWD-YMR208W": 0.023802422817517,
        "RXN-MG2tps_c_e_FWD-YGR191W": 0.006426142144288,
        "RXN-MN2tps_c_e_FWD-YGR191W": 4.3377162758e-05,
        "RXN-MTHFC_c_FWD-YGR204W": 0.031412327430419,
        "RXN-MTHFD_c_FWD-YGR204W": 0.031412327430419,
        "RXN-MTHFR3_c_FWD-YGL125W": 0.030268235667842,
        "RXN-NACt_c_e_FWD-YGR260W": 0.000604628001579,
        "RXN-NADHK1_c_FWD-YJR049C": 0.000324808205852,
        "RXN-NADHq6_c_FWD-YDL085W": 24.81865161807147,
        "RXN-NADHq6_m_FWD-YML120C": 0.3555604768569,
        "RXN-NADHt_c_rm_FWD-SPONT": 0.011003991114282,
        "RXN-NADPHt_c_r_FWD-SPONT": 0.009030644481218,
        "RXN-NADPHt_c_rm_FWD-SPONT": 0.003198424933598,
        "RXN-NADPt_c_r_FWD-SPONT": 999.9909693555188,
        "RXN-NADPt_c_r_REV-SPONT": 1000.0,
        "RXN-NADPt_c_rm_REV-SPONT": 0.003198424933598,
        "RXN-NADS2_c_FWD-YHR074W_c": 0.000604628001579,
        "RXN-NADt_c_rm_REV-SPONT": 0.011003991114282,
        "RXN-NAMNPP_c_FWD-YOR209C": 0.000604628001579,
        "RXN-NDPK1_c_FWD-YKL067W": 0.809137859817031,
        "RXN-NDPK2_c_FWD-YKL067W": 0.191179834712827,
        "RXN-NDPK3_c_FWD-YKL067W": 0.005257136144754,
        "RXN-NDPK4_c_FWD-YKL067W": 0.000378105183304,
        "RXN-NDPK5_c_FWD-YKL067W": 0.000255236473105,
        "RXN-NDPK7_c_FWD-YKL067W": 0.000255236211456,
        "RXN-NDPK8_c_FWD-YKL067W": 0.004584345721068,
        "RXN-NH4t_c_e_FWD-YDR384C": 0.568093349264967,
        "RXN-NH4t_c_m_REV-SPONT": 0.012619163718797,
        "RXN-NNATi_c_FWD-YGR010W": 0.000604628001579,
        "RXN-O2t_c_e_FWD-SPONT": 12.646861418118972,
        "RXN-O2t_c_m_FWD-SPONT": 12.591580413668007,
        "RXN-O2t_c_r_FWD-SPONT": 1000.0,
        "RXN-O2t_c_r_REV-SPONT": 999.9953932941899,
        "RXN-O2t_c_rm_FWD-SPONT": 0.011003991114282,
        "RXN-OAAtps_m_FWD-YKL120W": 0.012037792993298,
        "RXN-OCBT_c_FWD-YJL088W": 0.015318093682552,
        "RXN-OCDCAt_c_l_REV-SPONT": 9.26976142e-06,
        "RXN-OCDCEAt_c_l_REV-SPONT": 3.5759718319e-05,
        "RXN-ODECOAt_c_l_REV-SPONT": 5.9558751e-08,
        "RXN-ODECOAt_c_rm_FWD-SPONT": 5.9558751e-08,
        "RXN-OMCDC_c_FWD-YJR148W": 0.026511426489673,
        "RXN-OMPDC_c_FWD-YEL021W": 0.008948037361332,
        "RXN-ORNTACi_m_FWD-YMR062C": 0.015318093682552,
        "RXN-ORNtpa_m_FWD-YOR130C": 0.015318093682552,
        "RXN-ORPT_c_REV-YML106W": 0.008948037361332,
        "RXN-P5CR_c_FWD-YER023W": 0.010286082384944,
        "RXN-PAIL45Pt_c_en_FWD-SPONT": 1000.0,
        "RXN-PAIL45Pt_c_en_REV-SPONT": 1000.0,
        "RXN-PAIL45Pt_c_n_FWD-SPONT": 1000.0,
        "RXN-PAIL45Pt_c_n_REV-SPONT": 1000.0,
        "RXN-PAILS_rm_FWD-YPR113W": 0.001277906219254,
        "RXN-PAILt_c_rm_REV-SPONT": 0.000820988371598,
        "RXN-PAILt_gm_rm_REV-SPONT": 0.000456917847657,
        "RXN-PAPSR_c_FWD-MET16TRX1": 0.025088445226857,
        "RXN-PAP_rm_FWD-YMR165C": 0.000357777572546,
        "RXN-PC_c_FWD-YBR218C": 0.270944857508213,
        "RXN-PCt_c_rm_REV-SPONT": 0.003063335605145,
        "RXN-PDH_m_FWD-PDHCPLX": 0.189142398493334,
        "RXN-PDMEMT_rm_FWD-YJR073C": 0.003063335605145,
        "RXN-PEMT_rm_FWD-YGR157W": 0.003063335605145,
        "RXN-PEt_c_rm_REV-SPONT": 0.000823253005881,
        "RXN-PEt_mm_rm_FWD-SPONT": 0.003886588611026,
        "RXN-PFK_c_FWD-PFK12": 4.445556853715653,
        "RXN-PGCD_c_FWD-YIL074C": 0.106770630444443,
        "RXN-PGI_c_REV-YBR196C": 3.768758790139659,
        "RXN-PGK_c_FWD-YCR012W": 13.015425556085427,
        "RXN-PGL_c_FWD-YHR163W": 12.480781809498984,
        "RXN-PGMT_c_FWD-YMR105C": 0.17982905931426,
        "RXN-PGM_c_FWD-YOR283W": 12.908654925640986,
        "RXN-PHETA1_c_REV-YGL202W": 0.008289247890502,
        "RXN-PHETRS_c_FWD-FRS12": 0.008289247890502,
        "RXN-PIt_c_rm_REV-SPONT": 0.000357777572546,
        "RXN-PItps_e_FWD-YBR296C": 0.035442709769773,
        "RXN-PItps_m_FWD-YJR077C": 22.94520642769577,
        "RXN-PMANM_c_REV-YFL045C": 0.065492779202469,
        "RXN-PMEMT_rm_FWD-YJR073C": 0.003063335605145,
        "RXN-PMEVK_c_FWD-YMR220W": 0.023802422817517,
        "RXN-PMTCOAt_c_r_FWD-SPONT": 0.000456917847657,
        "RXN-PMTCOAt_c_rm_FWD-SPONT": 0.010591841117371,
        "RXN-PNTK_c_FWD-YDR531W": 1.8930053926e-05,
        "RXN-PNTOtps_e_FWD-YCR028C": 1.8930053926e-05,
        "RXN-PPA_m_FWD-YMR267W": 13.171271296902324,
        "RXN-PPBNGD_c_FWD-YDL205C": 2.203529783e-06,
        "RXN-PPBNGS_1_c_FWD-YGL040C": 8.814119132e-06,
        "RXN-PPCDC_c_FWD-CAB3SIS2VHS3": 1.8930053926e-05,
        "RXN-PPIt_c_l_REV-SPONT": 2.03218201e-07,
        "RXN-PPIt_c_m_FWD-SPONT": 1000.0,
        "RXN-PPIt_c_m_REV-SPONT": 986.8287350603932,
        "RXN-PPIt_c_rm_REV-SPONT": 0.005871547485587,
        "RXN-PPNCL2_c_FWD-YIL083C": 1.8930053926e-05,
        "RXN-PPND2_c_FWD-YBR166C": 0.018378578367171,
        "RXN-PPNDH_c_FWD-YNL316C": 0.008289247890502,
        "RXN-PPPG9t_c_m_FWD-SPONT": 9.9292331e-08,
        "RXN-PPPGO_m_FWD-YER014W": 4.9646165e-08,
        "RXN-PRAGSi_c_FWD-YGL234W": 0.009129032921411,
        "RXN-PRAIS_c_FWD-YGL234W": 0.009129032921411,
        "RXN-PRAIi_c_FWD-YDR007W": 0.005545711161304,
        "RXN-PRAMPC_c_FWD-YCL030C": 0.017127540414279,
        "RXN-PRASCSi_c_FWD-YAR015W": 0.009129032921411,
        "RXN-PRATPP_c_FWD-YCL030C": 0.017127540414279,
        "RXN-PRFGS_c_FWD-YGR061C": 0.009129032921411,
        "RXN-PRMICI_c_FWD-YIL020C": 0.017127540414279,
        "RXN-PROTRS_c_FWD-YHR020W": 0.010286082384944,
        "RXN-PRPPS_c_FWD-PRS13": 0.041354949859904,
        "RXN-PSCIT_c_FWD-YDR127W": 0.032213537418977,
        "RXN-PSD_mm_FWD-YNL169C": 0.003886588611026,
        "RXN-PSERT_c_FWD-YOR184W": 0.106770630444443,
        "RXN-PSPHS_r_FWD-YDR297W": 0.000274150708594,
        "RXN-PSP_L_c_FWD-YGR208W": 0.106770630444443,
        "RXN-PSSA_rm_FWD-YER026C": 0.004593641266333,
        "RXN-PSt_c_rm_REV-SPONT": 0.000707052655307,
        "RXN-PSt_mm_rm_REV-SPONT": 0.003886588611026,
        "RXN-PTPAT_c_FWD-YGR277C": 1.8872406359e-05,
        "RXN-PYDX5PS_c_FWD-SNZ2SNO1": 3.349287067e-06,
        "RXN-PYK_c_FWD-YOR347C": 12.844227850803032,
        "RXN-PYRDC_c_FWD-YLR044C": 12.34728442763361,
        "RXN-PYRtps_m_FWD-MPC12": 0.24865127378958,
        "RXN-RIBFLVt_c_e_FWD-YOR306C": 0.000100092941735,
        "RXN-RNDR1_c_FWD-RNR1234": 0.000378103837616,
        "RXN-RNDR2_c_FWD-RNR1234": 0.000255236473105,
        "RXN-RNDR3_c_FWD-RNR1234": 0.00063334139476,
        "RXN-RPE_c_FWD-YJL121C": 8.282211161095017,
        "RXN-RPI_c_FWD-YOR095C": 4.198570648403967,
        "RXN-SACCD1_c_FWD-YNR050C": 0.016628129117754,
        "RXN-SACCD2_c_FWD-YIR034C": 0.016628129117754,
        "RXN-SERAT_c_FWD-NATACPLX": 0.025088445226857,
        "RXN-SERPT_r_FWD-LCB12": 0.000456917847657,
        "RXN-SERTRS_c_FWD-YHR011W": 0.021646410379524,
        "RXN-SERt_c_m_REV-YDR508C": 0.012619163718797,
        "RXN-SERt_c_r_FWD-YKR039W_rm": 0.000456917847657,
        "RXN-SERt_c_rm_FWD-YKR039W_rm": 0.004593641266333,
        "RXN-SHCHD2_c_FWD-YBR213W": 2.104237452e-06,
        "RXN-SHCHF_c_FWD-YBR213W": 2.104237452e-06,
        "RXN-SHK3Di_c_FWD-YDR127W": 0.032213537418977,
        "RXN-SHKK_c_FWD-YDR127W": 0.032213537418977,
        "RXN-SLFAT_c_FWD-YCL050C": 0.025088445226857,
        "RXN-SO3R_c_FWD-MET510": 0.025088445226857,
        "RXN-SO4t_c_e_FWD-YBR294W": 0.02821139579055,
        "RXN-SQLEy_r_FWD-YGR175C": 0.003967020823421,
        "RXN-SQLS_c_FWD-YHR190W": 0.003967020823421,
        "RXN-SQLt_c_r_FWD-SPONT": 0.003967020823421,
        "RXN-SSQ23EPXt_c_r_FWD-SPONT": 0.003967020823421,
        "RXN-STATg161_rm_FWD-YCR048W": 0.000591563832358,
        "RXN-STATg181_rm_FWD-YCR048W": 0.000217072504061,
        "RXN-STCOAt_c_l_REV-SPONT": 5.389365e-08,
        "RXN-STCOAt_c_rm_FWD-SPONT": 0.004122943547862,
        "RXN-SUCCt2_m_FWD-YLR348C": 0.008948037361332,
        "RXN-SUCDq6_m_FWD-SDH9234": 0.008948037361332,
        "RXN-TAGL_l_FWD-YBR204C": 0.000176034269237,
        "RXN-TAGt_c_rm_REV-SPONT": 0.000814695420203,
        "RXN-TAGt_l_rm_REV-SPONT": 0.000176034269237,
        "RXN-TALA_c_FWD-YGR043C": 4.157212349256996,
        "RXN-THMtps_e_FWD-YOR071C": 2.434962645e-06,
        "RXN-THRD_L_c_FWD-YCL064C": 0.027625266017822,
        "RXN-THRS_c_FWD-YCR053W": 0.047799385792844,
        "RXN-THRTRS_c_FWD-YIL078W": 0.020174119775022,
        "RXN-TKT1_c_FWD-YPR074C": 4.157212349256996,
        "RXN-TKT2_c_FWD-YPR074C": 4.12499881183802,
        "RXN-TMDPK_c_FWD-YOR143C": 2.434962645e-06,
        "RXN-TMDS_c_FWD-YOR074C": 0.000378105183304,
        "RXN-TPI_c_FWD-YDR050C": 4.439327528657519,
        "RXN-TRDR_c_FWD-YDR353W": 0.026355126932338,
        "RXN-TRE6PP_c_FWD-TPS123": 0.002456023792273,
        "RXN-TRE6PS_c_FWD-TPS123": 0.002456023792273,
        "RXN-TRPS1_c_FWD-YGL026C": 0.005545711161304,
        "RXN-TRPTRS_c_FWD-YOL097C": 0.005545711161304,
        "RXN-TTCCOAt_c_r_FWD-SPONT": 0.000228458923828,
        "RXN-TTCCOAt_c_rm_REV-SPONT": 0.000228458923828,
        "RXN-TYRTA_c_FWD-YGL202W": 0.018378578367171,
        "RXN-TYRTRS_c_FWD-YGR185C": 0.018378578367171,
        "RXN-UAGDP_c_FWD-YDL103C": 0.002402738037236,
        "RXN-UMPK_c_FWD-YKL024C_c": 0.008948037361332,
        "RXN-UPP3MT_2_c_FWD-YKR069W": 2.104237452e-06,
        "RXN-UPP3S_c_FWD-YOR278W": 2.203529783e-06,
        "RXN-UPPDC1_c_FWD-YDR047W": 9.9292331e-08,
        "RXN-VALTA_m_REV-YHR208W": 0.015147052097994,
        "RXN-VALTRS_c_FWD-YGR094W_c": 0.015147052097994,
        "RXN-VALt_c_m_REV-SPONT": 0.015147052097994,
        "RXN-ZN2tps_c_e_FWD-YGL255W": 0.000170611576834,
        "RXN-compACYLCOA_rm_FWD-SPONT": 0.013449379805707,
        "RXN-compCER_r_FWD-SPONT": 0.000456917847657,
        "RXN-compFALPD_en_FWD-SPONT": 1000.0,
        "RXN-compFALPD_en_REV-SPONT": 1000.0,
        "RXN-compFALPD_l_REV-SPONT": 0.000176034269237,
        "RXN-lumpFACS160_c_FWD-FAS12": 0.011048758965028,
        "RXN-lumpFACS180_c_FWD-FAS12": 0.004122889654212,
        "RXNADD-3HPPA1_FWD-SPONT": 12.217786398521447,
        "RXNADD-3HPPA2_FWD-SPONT": 12.217786398521447,
        "RXNADD-3HPPA3_FWD-SPONT": 12.217786398521447,
        "RXNADD-EX_3hpp_e_FWD-SPONT": 12.217786398521447
    },
    "ribo_capacity_usage": 0.3217618905100908,
    "twocol_format": false,
    "warning": true
}
```
