## Supplementary Data 6 for "Evaluating proteome allocation of *Saccharomyces cerevisiae* phenotypes with resource balance analysis": RBA_result.json

```
{
    "biom_id": "BIOSYN-BIODILAERO",
    "enzyme_mw": "",
    "growth_rate": 0.1,
    "metabolic_flux": {
        "13GS_c": 0.101630484393213,
        "16GS_c": 0.026744933730518,
        "2OBUTt_c_m": 0.027370733705943,
        "2OXOADPt_c_m": 0.016672234727718,
        "3C3HMPt_c_m": -0.026489576513784,
        "3DSPHR_r": 0.000456917847657,
        "3HACD200_rm": 0.000456917847657,
        "3HACD220_rm": 0.000456917847657,
        "3HACD240_rm": 0.000456917847657,
        "3HACD260_rm": 0.000228458923828,
        "3MOPt_c_m": -0.027370733705943,
        "3OACE200_rm": 0.000456917847657,
        "3OACE220_rm": 0.000456917847657,
        "3OACE240_rm": 0.000456917847657,
        "3OACE260_rm": 0.000228458923828,
        "3OACR200_rm": 0.000456917847657,
        "3OACR220_rm": 0.000456917847657,
        "3OACR240_rm": 0.000456917847657,
        "3OACR260_rm": 0.000228458923828,
        "4ABZt_c_e": -6.258003261e-06,
        "4ABZt_c_m": 6.258003261e-06,
        "5AOPt_c_m": -2.8649299691e-05,
        "AASADy_c": 0.016672234727718,
        "AATA_c": 0.016672234727718,
        "ACACT40ir_c": 0.023802422817517,
        "ACCOAC_c": 0.111923642455689,
        "ACGAM6PS_c": 0.002402738037236,
        "ACGAMPM_c": 0.002402738037236,
        "ACGK_m": 0.015110113875566,
        "ACHBS_m": 0.027370733705943,
        "ACLS_m": 0.042468829069859,
        "ACOADS160_rm": 0.008050311815487,
        "ACOADS180_rm": 0.002953679298796,
        "ACONTa_m": 0.074372560005466,
        "ACONTb_m": 0.074372560005466,
        "ACOTAi_m": 0.015110113875566,
        "ACS_c": 0.262046720412712,
        "ADK1_c": 2.708320934995895,
        "ADK1_m": 6.258003261e-06,
        "ADMDC_c": 0.425181518343314,
        "ADNK1_c": 0.013163991379117,
        "ADPATPt_c_m": 25.377603754646714,
        "ADPT_c": 0.425181518343314,
        "ADSK_c": 0.025640265850101,
        "ADSL1r_c": 0.021962280844827,
        "ADSL2i_c": 0.00913133417577,
        "ADSS_c": 0.021962280844827,
        "AFAT_c": 4.509807054e-06,
        "AGPAT_rm": 0.006229325058133,
        "AGPRi_m": 0.015110113875566,
        "AHCYSt_c_rm": -0.009190006815435,
        "AHCi_c": 0.013163991379117,
        "AHSERL2_c": 0.025640265850101,
        "AICART_c": 0.026168704903878,
        "AIRC1_c": 0.00913133417577,
        "AKGDH_m": 2.8649299691e-05,
        "AKGMALta_m": 11.586591336230038,
        "AKP1_c": 6.258003261e-06,
        "ALAS_m": 2.8649299691e-05,
        "ALATA_L_m": -11.464485824364905,
        "ALATRS_c": 0.033098967828436,
        "ALAt_c_m": 11.464485824364905,
        "ALCD2i2_c": 9.457757503706526,
        "ALDD22x_c": 0.425181518343314,
        "ALDD2y_c": 0.217577532292434,
        "AMETt_c_rm": 0.009190006815435,
        "AMPt_c_l": -2.03218201e-07,
        "ANPRT_c": 1.085784595665066,
        "ANS_c": 0.004911938228326,
        "ARGSL_c": 0.015110113875566,
        "ARGSS_c": 0.015110113875566,
        "ARGTRS_c": 0.015110113875566,
        "ASAD_c": 1.222443676481399,
        "ASNS1_c": 0.019040653347892,
        "ASNTRS_c": 0.019040653347892,
        "ASPCT_c": 0.008948775167121,
        "ASPK_c": 1.222443676481399,
        "ASPTA_c": -1.315434230375648,
        "ASPTRS_c": 0.018797396483074,
        "ATPASEP2e_c": 13.396225002381515,
        "ATPM_c": 1.0,
        "ATPPRT_c": 0.017037370728109,
        "ATPS_m": 8.464242128176267,
        "ATPt_c_l": 2.03218201e-07,
        "BPNT_c": 0.025640265850101,
        "C14STR_c": 0.003967020823421,
        "C24STR_r": 0.003967020823421,
        "C3STDH1_c": 0.003967020823421,
        "C3STDH2_c": 0.003967020823421,
        "C3STKR1_c": 0.003967020823421,
        "C3STKR2_c": 0.003967020823421,
        "C4STMO1_c": 0.003967020823421,
        "C4STMO2_c": 0.003967020823421,
        "C4STMO3_c": 0.003967020823421,
        "C4STMO4_c": 0.003967020823421,
        "CA2tps_c_e": 0.000128861527432,
        "CBPS_c": 0.024058889042687,
        "CDPDAGS_rm": 0.005871547485587,
        "CERH124B_r": 4.5691784766e-05,
        "CERH126B_r": 4.5691784766e-05,
        "CERH2A24_r": 9.1383569531e-05,
        "CERH2A26_r": 9.1383569531e-05,
        "CERH324_r": 4.5691784766e-05,
        "CERH326_r": 4.5691784766e-05,
        "CERS124_r": 9.1383569531e-05,
        "CERS126_r": 9.1383569531e-05,
        "CERS2A24_r": 0.000137075354297,
        "CERS2A26_r": 0.000137075354297,
        "CERt_g_r": 0.000456917847657,
        "CHLSTI_c": 0.003967020823421,
        "CHORM_c": 0.025870549546423,
        "CHORS_c": 0.030782487774749,
        "CHTNS_c": 0.002402738037236,
        "CMPt_c_rm": -0.005871547485587,
        "CO2t_c_e": 17.40155395194448,
        "CO2t_c_m": -11.774022568852192,
        "CO2t_c_n": -13.000753144375022,
        "CO2t_c_r": -0.000456917847657,
        "CO2t_c_rm": -0.001599212466799,
        "CO2t_c_vm": -0.003886588611026,
        "COAt_c_l": -0.000175831051036,
        "COAt_c_r": -0.000913835695314,
        "COAt_c_rm": -0.015681194339689,
        "COBALT2t_c_e": 5.85223647e-07,
        "CPPPGO_c": 9.9292331e-08,
        "CS_m": 0.074372560005466,
        "CTPS2_c": 0.004182320412092,
        "CTPt_c_rm": 0.005871547485587,
        "CUtps_c_e": 1.2010680852e-05,
        "CYSTGL_c": 0.027370733705943,
        "CYSTRS_c": 0.008522881228933,
        "CYSTS_c": 0.008541811435767,
        "CYTK1_c": 0.005890477692421,
        "CYTK2_c": -0.000378105183304,
        "DAGt_gm_rm": 0.000456917847657,
        "DCMPDA_c": 0.000378105183304,
        "DDPA_c": 0.030782487774749,
        "DGAT_l": 0.000176034269237,
        "DGAT_rm": 0.000814695420203,
        "DHAD1_m": 0.042468829069859,
        "DHAD2_m": 0.027370733705943,
        "DHFRi_c": 0.000384363186565,
        "DHFS_1_c": 6.258003261e-06,
        "DHNPA2i_m": 6.258003261e-06,
        "DHNPTt_c_m": 6.258003261e-06,
        "DHORDfum_c": 0.008948775167121,
        "DHORTS_c": -0.008948775167121,
        "DHPTt_c_m": -6.258003261e-06,
        "DHQS_c": 0.030782487774749,
        "DHQTi_c": 0.030782487774749,
        "DICAT6_c": 1.4260004809e-05,
        "DKMPPD_c": 0.425181518343314,
        "DMATT_c": 0.007934140939172,
        "DOLPMMT_r": 0.065492779202469,
        "DOLPMT_c": 0.065492779202469,
        "DOLPt_c_r": -0.065492779202469,
        "DPCOAK_c": 1.8872406359e-05,
        "DPMVD_c": 0.023802422817517,
        "DTMPK_c": 0.000378105183304,
        "ECOAR200_rm": 0.000456917847657,
        "ECOAR220_rm": 0.000456917847657,
        "ECOAR240_rm": 0.000456917847657,
        "ECOAR260_rm": 0.000228458923828,
        "ENO_c": 21.60451562528558,
        "ERGSTt_c_r": 0.003967020823421,
        "ERGSTt_c_rm": 0.00080863633642,
        "ERGTETROLt_c_r": 0.003967020823421,
        "ETOHt_c_e": 9.457757503706526,
        "EX_4abz_e": -6.258003261e-06,
        "EX_ca2_e": -0.000128861527432,
        "EX_co2_e": 17.401553951944493,
        "EX_cobalt2_e": -5.85223647e-07,
        "EX_cu2_e": -1.2010680852e-05,
        "EX_etoh_e": 9.457757503706526,
        "EX_fe2_e": -7.0505958758e-05,
        "EX_for_e": 0.191419653195114,
        "EX_gcald_e": 6.258003261e-06,
        "EX_glc__D_e": -13.200000000000001,
        "EX_h2o_e": 9.610594800198896,
        "EX_h_e": 13.292043315932593,
        "EX_inost_e": -0.001277906219254,
        "EX_k_e": -0.060512931223248,
        "EX_mg2_e": -0.0064453922072,
        "EX_mn2_e": -9.922408165e-06,
        "EX_nac_e": -0.000604628356779,
        "EX_nh4_e": -0.565757572250006,
        "EX_ni2_e": -1.4260004809e-05,
        "EX_o2_e": -7.833305566870555,
        "EX_pi_e": -0.035521210462718,
        "EX_pnto__R_e": -1.8930206834e-05,
        "EX_pydxn_e": -5.9260649498e-05,
        "EX_ribflv_e": -0.000103088249724,
        "EX_so4_e": -0.028763216413794,
        "EX_succ_e": 0.008948775167121,
        "EX_thm_e": -1.0712189778e-05,
        "EX_zn2_e": -0.000184548673942,
        "FACOAL161_l": 8.97658e-08,
        "FACOAL180_l": 5.389365e-08,
        "FACOAL181_l": 5.9558751e-08,
        "FBA_c": 9.15261166523579,
        "FCLT_m": 9.9292331e-08,
        "FDH_c": 0.132,
        "FE2t_c_e": 7.0505958758e-05,
        "FE2t_c_m": 9.9292331e-08,
        "FECOOR_m": 5.846788520773067,
        "FECRq6_m": 11.693577041546135,
        "FKYNH_c": 1.08087265743674,
        "FMNH_c": -4.752163449e-06,
        "FMNRx_c": 3.6603653e-08,
        "FOLD3_m": 6.258003261e-06,
        "FORt_c_e": -0.191419653195114,
        "FRDPt_c_m": 9.9292331e-08,
        "FTHFL_c": 1.186607801411622,
        "FUM_c": 0.037254953729041,
        "G3PAT_rm": 0.006229325058133,
        "G3PD1r_c": 0.006229325058133,
        "G5SADr_c": 0.010537111329183,
        "G5SDy_c": 0.010537111329183,
        "G6PDH2i_c": 8.267464270606851,
        "GALUi_c": 0.17982905931426,
        "GAPD_c": 21.60451562528558,
        "GARFT_c": 0.00913133417577,
        "GCALDt_c_e": -6.258003261e-06,
        "GCALDt_c_m": -6.258003261e-06,
        "GF6PTA_c": 0.002402738037236,
        "GHMT2r_c": -1.120667211355219,
        "GK2_c": 0.004206424059052,
        "GLCt_c_e": 13.200000000000001,
        "GLNS_c": 0.106986452662363,
        "GLNTRS_c": 0.012278822098652,
        "GLU5K_c": 0.010537111329183,
        "GLUDy_c": 0.486534283126735,
        "GLUPRT_c": 0.00913133417577,
        "GLUTRS_c": 0.019739370671395,
        "GLUt_c_m": 11.510685304672112,
        "GLYC3Pt_c_rm": 0.006229325058133,
        "GLYGS_c": 0.048997617398255,
        "GLYTRS_c": 0.027854404707306,
        "GLYt_c_m": 2.8649299691e-05,
        "GMPS2_c": 0.004206424059052,
        "GND_c": 8.267464270606851,
        "GRTT_c": 0.007934140939172,
        "GTHO_c": 0.425181518343314,
        "GTHP_c": 0.425181518343314,
        "GTPCI_c": 6.258003261e-06,
        "H2Ot_c_e": -9.610594800198948,
        "H2Ot_c_l": 0.000176034269237,
        "H2Ot_c_m": -34.082038715547014,
        "H2Ot_c_n": 13.000753144375022,
        "H2Ot_c_r": -0.004606705810139999,
        "H2Ot_c_rm": -0.023249417122818,
        "HACNH_m": 0.016672234727718,
        "HCITR_m": 0.016672234727718,
        "HCITS_c": 0.016672234727718,
        "HCITt_c_m": 0.016672234727718,
        "HCO3E_n": 13.000753144375022,
        "HCO3t_c_n": -13.000753144375022,
        "HDCAt_c_l": -3.3265195858e-05,
        "HDCEAt_c_l": -9.753637544e-05,
        "HDCOAt_c_l": 9.753637544e-05,
        "HDCOAt_c_rm": -9.753637544e-05,
        "HEME4_c": 3.326573711e-06,
        "HEMEAt_c_m": 9.9292331e-08,
        "HEMEOS_m": 9.9292331e-08,
        "HEX1_c": 13.2,
        "HICITD_m": 0.016672234727718,
        "HISTD_c": 0.017037370728109,
        "HISTP_c": 0.017037370728109,
        "HISTRS_c": 0.017037370728109,
        "HMGCOAR_c": 0.023802422817517,
        "HMGCOAS_c": 0.023802422817517,
        "HOMOX_m": 9.9292331e-08,
        "HPPK2_m": 6.258003261e-06,
        "HSDx_c": 1.222443676481399,
        "HSERTA_c": 0.044469188120277,
        "HSK_c": 1.177974488361122,
        "HSTPT_c": 0.017037370728109,
        "HXCCOAt_c_r": 0.000228458923828,
        "HXCCOAt_c_rm": -0.000228458923828,
        "Ht_c_l": -0.000176034269237,
        "Ht_c_n": -13.000753144375022,
        "Ht_c_r": -0.056462134721251,
        "Ht_c_rm": 0.002017980432912,
        "Ht_c_vm": 0.007773177222052,
        "IAMOHt_c_m": 0.0,
        "ICDHx_m": 0.074372560005466,
        "IG3PS_c": 0.017037370728109,
        "IGPDH_c": 0.017037370728109,
        "IGPS_c": 1.085784595665066,
        "ILETA_c": -0.027370733705943,
        "ILETRS_c": 0.027370733705943,
        "IMPC_c": 0.026168704903878,
        "IMPD_c": 0.004206424059052,
        "INOSTt_c_rm": 0.001277906219254,
        "INOSTtps_e": 0.001277906219254,
        "IPCS_g": 0.000456917847657,
        "IPDDI_c": 0.007934140939172,
        "IPMD_c": 0.026489576513784,
        "IPPMIa_c": -0.026489576513784,
        "IPPMIb_c": -0.026489576513784,
        "IPPS_m": 0.026489576513784,
        "KARA1i_m": 0.042468829069859,
        "KARA2i_m": 0.027370733705943,
        "KYN_c": 1.08087265743674,
        "Ktps_e": 0.060512931223248,
        "LEUTA_c": -0.026489576513784,
        "LEUTRS_c": 0.026489576513784,
        "LNS14DMy_c": 0.003967020823421,
        "LNSTLS_c": 0.003967020823421,
        "LYSTRS_c": 0.016672234727718,
        "MALCOAt_c_rm": 0.001599212466799,
        "MAN1PT_c": 0.065492779202469,
        "MAN6PI_c": -0.065492779202469,
        "MANNANt_c_r": -0.065492779202469,
        "MDH_c": -11.549336382500998,
        "MDH_m": 0.074372560005466,
        "MDRPD_c": 0.425181518343314,
        "ME1_m": 11.427269099573206,
        "ME2_m": 0.084949676651368,
        "METAT_c": 0.438345509722431,
        "METB1_c": 0.018828922270176,
        "METS_c": 0.030262445793451,
        "METTRS_c": 0.017098454414334,
        "MEVK1_c": 0.023802422817517,
        "MG2tps_c_e": 0.0064453922072,
        "MN2tps_c_e": 9.922408165e-06,
        "MTAP_c": 0.425181518343314,
        "MTHFC_c": -1.151307762331975,
        "MTHFD_c": -1.151307762331975,
        "MTHFR3_c": 0.030262445793451,
        "MTRI_c": 0.425181518343314,
        "NACt_c_e": 0.000604628356779,
        "NADHK1_c": 0.000324808205852,
        "NADHq6_m": 11.693577041546135,
        "NADHt_c_rm": 0.011003991114282,
        "NADPHt_c_r": 0.009030644481218,
        "NADPHt_c_rm": 0.003198424933598,
        "NADPt_c_r": -0.009030644481218,
        "NADPt_c_rm": -0.003198424933598,
        "NADS2_c": 0.000604628356779,
        "NADt_c_rm": -0.011003991114282,
        "NAMNPP_c": 0.000604628356779,
        "NDPK1_c": 0.807392427070501,
        "NDPK2_c": 0.191180572518616,
        "NDPK3_c": 0.005257136297662,
        "NDPK4_c": 0.000378105183304,
        "NDPK5_c": 0.000255236473105,
        "NDPK7_c": 0.000255236211456,
        "NDPK8_c": 0.004584527896668,
        "NH4t_c_e": 0.565757572250006,
        "NI2t_c_e": 1.4260004809e-05,
        "NNATi_c": 0.000604628356779,
        "O2t_c_e": 7.833305566870555,
        "O2t_c_m": 5.846788868296224,
        "O2t_c_r": 0.004606705810141,
        "O2t_c_rm": 0.011003991114282,
        "OCBT_c": 0.015110113875566,
        "OCDCAt_c_l": -9.26976142e-06,
        "OCDCEAt_c_l": -3.5759718319e-05,
        "ODECOAt_c_l": 3.5759718319e-05,
        "ODECOAt_c_rm": -3.5759718319e-05,
        "OMCDC_c": 0.026489576513784,
        "OMPDC_c": 0.008948775167121,
        "ORNTACi_m": 0.015110113875566,
        "ORNtpa_m": 0.015110113875566,
        "ORPT_c": -0.008948775167121,
        "P5CR_c": 0.010537111329183,
        "PAILS_rm": 0.001277906219254,
        "PAILt_c_rm": -0.000820988371598,
        "PAILt_gm_rm": -0.000456917847657,
        "PAPSR_c": 0.025640265850101,
        "PAP_rm": 0.000357777572546,
        "PC_c": 12.864770612876645,
        "PCt_c_rm": -0.003063335605145,
        "PDH_m": 0.10086213651925,
        "PDMEMT_rm": 0.003063335605145,
        "PEMT_rm": 0.003063335605145,
        "PEt_c_rm": -0.000823253005881,
        "PEt_rm_vm": -0.003886588611026,
        "PFK_c": 9.15261166523579,
        "PGI_c": 4.750250646286615,
        "PGK_c": 21.60451562528558,
        "PGL_c": 8.267464270606851,
        "PGMT_c": 0.17982905931426,
        "PGM_c": 21.60451562528558,
        "PHETA1_c": -0.007821470203502,
        "PHETRS_c": 0.007821470203502,
        "PIt_c_rm": -0.000357777572546,
        "PItps_e": 0.035521210462718,
        "PItps_m": 19.431131004161056,
        "PMANM_c": -0.065492779202469,
        "PMEMT_rm": 0.003063335605145,
        "PMEVK_c": 0.023802422817517,
        "PMTCOAt_c_l": 3.3265195858e-05,
        "PMTCOAt_c_r": 0.000456917847657,
        "PMTCOAt_c_rm": 0.010558575921513,
        "PNTK_c": 1.8930206834e-05,
        "PNTOtps_e": 1.8930206834e-05,
        "POLYAO3_c": 0.425181518343314,
        "PPA_m": 2.973242633246091,
        "PPBNGD_c": 3.581162461e-06,
        "PPBNGS_1_c": 1.4324649846e-05,
        "PPCDC_c": 1.8930206834e-05,
        "PPIt_c_l": -2.03218201e-07,
        "PPIt_c_m": 2.973236275950499,
        "PPIt_c_rm": -0.005871547485587,
        "PPNCL2_c": 1.8930206834e-05,
        "PPND2_c": 0.018049079342921,
        "PPNDH_c": 0.007821470203502,
        "PPPG9t_c_m": 9.9292331e-08,
        "PPPGO_m": 4.9646165e-08,
        "PRAGSi_c": 0.00913133417577,
        "PRAIS_c": 0.00913133417577,
        "PRAIi_c": 1.085784595665066,
        "PRAMPC_c": 0.017037370728109,
        "PRASCSi_c": 0.00913133417577,
        "PRATPP_c": 0.017037370728109,
        "PRFGS_c": 0.00913133417577,
        "PRMICI_c": 0.017037370728109,
        "PROTRS_c": 0.010537111329183,
        "PRPPS_c": 1.546688222436158,
        "PSCIT_c": 0.030782487774749,
        "PSD_vm": 0.003886588611026,
        "PSPHS_r": 0.000274150708594,
        "PSSA_rm": 0.004593641266333,
        "PSt_c_rm": -0.000707052655307,
        "PSt_rm_vm": 0.003886588611026,
        "PTPAT_c": 1.8872406359e-05,
        "PYDXK_c": 5.9260649498e-05,
        "PYDXNtps_e": 5.9260649498e-05,
        "PYDXR_c": 5.9260649498e-05,
        "PYK_c": 21.54295064973608,
        "PYRDC_c": 8.517653436460973,
        "PYRtps_m": 0.165437576505243,
        "RIBFLVt_c_e": 0.000103088249724,
        "RNDR1_c": 0.000378103837616,
        "RNDR2_c": 0.000255236473105,
        "RNDR3_c": 0.00063334139476,
        "RPE_c": 4.470256536188879,
        "RPI_c": 3.797207734417972,
        "SACCD1_c": 0.016672234727718,
        "SACCD2_c": 0.016672234727718,
        "SERPT_r": 0.000456917847657,
        "SERTRS_c": 0.021290245140397,
        "SERt_c_r": 0.000456917847657,
        "SERt_c_rm": 0.004593641266333,
        "SHCHD2_c": 3.481870131e-06,
        "SHCHF_c": 3.481870131e-06,
        "SHK3Di_c": 0.030782487774749,
        "SHKK_c": 0.030782487774749,
        "SLFAT_c": 0.025640265850101,
        "SO3R_c": 0.025640265850101,
        "SO4t_c_e": 0.028763216413794,
        "SPRMS_c": 0.425181518343314,
        "SQLEy_r": 0.003967020823421,
        "SQLS_c": 0.003967020823421,
        "SQLt_c_r": 0.003967020823421,
        "SSQ23EPXt_c_r": 0.003967020823421,
        "STATg161_rm": 0.000591563832358,
        "STATg181_rm": 0.000217072504061,
        "STCOAt_c_l": 9.26976142e-06,
        "STCOAt_c_rm": 0.004113619892792,
        "SUCCt_c_e": -0.008948775167121,
        "TAGL_l": 0.000176034269237,
        "TAGt_c_rm": -0.000814695420203,
        "TALA_c": 2.250519511981814,
        "THMtps_e": 1.0712189778e-05,
        "THRA_c": 1.157681599537986,
        "THRS_c": 1.177974488361122,
        "THRTRS_c": 0.020292888823135,
        "TKT1_c": 2.250519511981814,
        "TKT2_c": 2.219737024207066,
        "TMDPK_c": 1.0712189778e-05,
        "TMDS_c": 0.000378105183304,
        "TPI_c": 9.146382340177658,
        "TRDR_c": 0.026906947555582,
        "TRE6PP_c": 0.002456023792273,
        "TRE6PS_c": 0.002456023792273,
        "TRPO2_c": 1.08087265743674,
        "TRPS1_c": 1.085784595665066,
        "TRPTRS_c": 0.004911938228326,
        "TTCCOAt_c_r": 0.000228458923828,
        "TTCCOAt_c_rm": -0.000228458923828,
        "TYRTA_c": 0.018049079342921,
        "TYRTRS_c": 0.018049079342921,
        "UAGDP_c": 0.002402738037236,
        "UMPK_c": 0.008948775167121,
        "UNK3_c": 0.425181518343314,
        "UPP3MT_2_c": 3.481870131e-06,
        "UPP3S_c": 3.581162461e-06,
        "UPPDC1_c": 9.9292331e-08,
        "VALTA_m": -0.015979252556075,
        "VALTRS_c": 0.015979252556075,
        "VALt_c_m": -0.015979252556075,
        "ZN2tps_c_e": 0.000184548673942,
        "compACYLCOA_l": 0.000176034269237,
        "compACYLCOA_rm": 0.01327334553647,
        "compCER_r": 0.000456917847657,
        "compFALPD_l": -0.000176034269237,
        "compFALPD_rm": 0.0,
        "lumpFACS160_c": 0.011048758965028,
        "lumpFACS180_c": 0.004122889654212
    },
    "protein_mw": "",
    "proteome_allocation": {
        "PROTDUMMY": 0.4499999284522747,
        "Q0045": 0.00029510390836746443,
        "Q0080": 1.147049388880432e-05,
        "Q0085": 6.014169090093751e-05,
        "Q0105": 0.0001778193723962955,
        "Q0130": 0.00017699653174314898,
        "Q0140": 7.182551240126851e-07,
        "Q0250": 0.00014157742518959416,
        "Q0275": 0.00015352375953704472,
        "YAL012W": 0.00012135361131557232,
        "YAL023C": 3.852443438180219e-05,
        "YAL038W": 0.041810165715883627,
        "YAL062W": 0.001018071898484217,
        "YAR015W": 9.299598442215698e-05,
        "YBL011W": 1.4203980907889847e-05,
        "YBL038W": 4.2826647386650806e-07,
        "YBL039C": 9.077277467615678e-05,
        "YBL045C": 0.00021425446378089489,
        "YBL072C": 0.0004146624915907841,
        "YBL076C": 0.00035210084694181236,
        "YBL087C": 0.0003012138082201759,
        "YBL090W": 3.063393103116793e-07,
        "YBL092W": 0.000279321102401051,
        "YBL099W": 0.00039794739439418485,
        "YBR029C": 4.7287516972024423e-05,
        "YBR031W": 0.0007864377185314004,
        "YBR039W": 7.329336434619493e-05,
        "YBR084C-A": 0.0004023411308441935,
        "YBR085W": 0.002588056022484688,
        "YBR104W": 0.001779589940563732,
        "YBR115C": 0.00023137085347209007,
        "YBR117C": 0.01743255278890887,
        "YBR122C": 3.1754366002180264e-07,
        "YBR126C": 1.3578831338722558e-05,
        "YBR146W": 4.948220497101233e-07,
        "YBR159W": 1.0606519086783854e-05,
        "YBR166C": 1.5084787444903622e-06,
        "YBR191W": 0.0003568468901254217,
        "YBR196C": 0.002493484321952582,
        "YBR213W": 0.0,
        "YBR221C": 2.789337261329964e-06,
        "YBR248C": 9.820891984345225e-05,
        "YBR249C": 0.0002548465748081314,
        "YBR251W": 5.651268185223725e-07,
        "YBR265W": 7.10111485932808e-06,
        "YBR268W": 1.9133148074921954e-07,
        "YBR282W": 2.7381607547197857e-07,
        "YCL009C": 7.495074928519101e-05,
        "YCL018W": 2.0246003140029976e-05,
        "YCL030C": 0.00038029537792532775,
        "YCL035C": 0.00029877763209217625,
        "YCL040W": 0.00024775779236367774,
        "YCL050C": 6.747594636850627e-05,
        "YCR003W": 3.4384345694465093e-07,
        "YCR012W": 0.03282742832613282,
        "YCR028C": 0.0,
        "YCR031C": 0.00029336080333621845,
        "YCR046C": 3.047077214260938e-07,
        "YCR048W": 1.2236835089921709e-05,
        "YCR053W": 0.007725629211371063,
        "YCR068W": 5.865342272268469e-07,
        "YCR071C": 2.642646159902879e-07,
        "YDL004W": 3.920603272743174e-05,
        "YDL015C": 1.1480005134713096e-05,
        "YDL022W": 2.9201394989730436e-06,
        "YDL024C": 0.0,
        "YDL045C": 2.874930972579406e-06,
        "YDL045W-A": 1.771136175362965e-07,
        "YDL052C": 3.125495882626604e-05,
        "YDL055C": 0.00024814394534595683,
        "YDL067C": 3.322287174831772e-05,
        "YDL075W": 0.0002519113944331666,
        "YDL081C": 0.00021516159186310115,
        "YDL082W": 0.00041693247604654253,
        "YDL095W": 4.1485745541065854e-05,
        "YDL103C": 2.1068261473544418e-05,
        "YDL130W": 0.0002094649976151883,
        "YDL166C": 0.00027109898113699044,
        "YDL182W": 4.475863870867672e-05,
        "YDL184C": 5.3194508396907234e-05,
        "YDL191W": 0.000261791943763641,
        "YDL202W": 4.6839632426044293e-07,
        "YDR007W": 0.0015893599523084984,
        "YDR023W": 0.00010525310459403598,
        "YDR025W": 0.0003469340776244866,
        "YDR036C": 8.977004554531489e-07,
        "YDR037W": 0.0002649027934127456,
        "YDR041W": 3.619643213517665e-07,
        "YDR050C": 0.004421898589946358,
        "YDR062W": 7.178033742252612e-06,
        "YDR064W": 0.00031243076147851467,
        "YDR074W": 2.4528993622282342e-05,
        "YDR115W": 1.8522316406025472e-07,
        "YDR116C": 5.041473390515831e-07,
        "YDR127W": 0.0002669112886532332,
        "YDR158W": 0.007398886275021645,
        "YDR175C": 5.794901887022446e-07,
        "YDR232W": 0.0006634155177489524,
        "YDR234W": 0.00017562122774364053,
        "YDR237W": 5.308376083841236e-07,
        "YDR296W": 4.2617690610970715e-07,
        "YDR297W": 6.033125861116892e-07,
        "YDR298C": 5.2559158616709776e-05,
        "YDR300C": 1.768079519327957e-05,
        "YDR322C-A": 1.2104648904842674e-05,
        "YDR322W": 6.641384359992072e-07,
        "YDR337W": 5.027621252564293e-07,
        "YDR341C": 0.0003713455413204271,
        "YDR345C": 0.0009912246548672984,
        "YDR347W": 5.654031094693028e-07,
        "YDR353W": 0.00020395725228552054,
        "YDR354W": 0.00249940538631931,
        "YDR367W": 9.104958116238044e-06,
        "YDR376W": 1.4000500823643526e-06,
        "YDR377W": 2.4055359146644864e-05,
        "YDR382W": 0.0002243810259376059,
        "YDR384C": 0.0009786700492794358,
        "YDR405W": 4.7505659633318465e-07,
        "YDR408C": 2.093290674991328e-06,
        "YDR428C": 0.0035704009709152788,
        "YDR441C": 0.000956970579792513,
        "YDR450W": 0.00031868086491675704,
        "YDR454C": 4.931782018886081e-06,
        "YDR456W": 1.9988624348000594e-06,
        "YDR462W": 2.692403590753679e-07,
        "YDR481C": 0.0,
        "YDR494W": 6.765402031068826e-07,
        "YDR529C": 5.705419146672216e-05,
        "YDR531W": 3.156758730631782e-06,
        "YEL021W": 1.306736064705961e-05,
        "YEL024W": 0.00010100603600095733,
        "YEL038W": 0.0006147412318350847,
        "YEL046C": 0.011316384324156072,
        "YEL050C": 7.169107900004954e-07,
        "YEL054C": 0.0003537445904687062,
        "YEL058W": 2.0449392922616566e-05,
        "YER003C": 0.00014260980511936522,
        "YER023W": 9.385943306348074e-05,
        "YER026C": 1.588522897386056e-05,
        "YER043C": 0.0021943621836636143,
        "YER050C": 2.383767494475001e-07,
        "YER052C": 0.006029978086603205,
        "YER055C": 0.00032179803875256256,
        "YER056C-A": 0.0002653351112525462,
        "YER069W": 0.0003001681805289715,
        "YER070W": 8.334162309380159e-05,
        "YER074W": 0.0003007013273391026,
        "YER090W": 0.009293148655361218,
        "YER091C": 0.004542741245322983,
        "YER099C": 0.000851921781767441,
        "YER141W": 1.3693251455344134e-06,
        "YER170W": 0.0,
        "YER178W": 3.208324167693375e-06,
        "YFL017C": 4.905414674859521e-06,
        "YFL018C": 3.8849201779262675e-06,
        "YFL022C": 6.860540232409889e-05,
        "YFL045C": 0.00015517602064054478,
        "YFR025C": 1.6283094559899163e-05,
        "YFR030W": 0.0004551145079658144,
        "YFR032C-A": 0.00012619897644124126,
        "YFR033C": 7.165721345094691e-05,
        "YGL001C": 3.7524924040856996e-05,
        "YGL008C": 0.04949399477772661,
        "YGL009C": 0.0004466712897281998,
        "YGL012W": 1.0594653270325554e-05,
        "YGL026C": 0.04213521659511465,
        "YGL030W": 0.00022529110843383504,
        "YGL031C": 0.0003272250103193672,
        "YGL040C": 2.417575295178633e-07,
        "YGL055W": 2.4900499566674597e-05,
        "YGL062W": 0.003066295766413385,
        "YGL068W": 3.4521833332342297e-07,
        "YGL076C": 0.000516642643570387,
        "YGL080W": 5.61113645644418e-07,
        "YGL103W": 0.00032644528595118403,
        "YGL105W": 6.992085967357811e-05,
        "YGL123W": 0.0005551046320826408,
        "YGL125W": 0.00010883070169041549,
        "YGL129C": 8.202636524751003e-07,
        "YGL147C": 0.0004320126176059851,
        "YGL148W": 3.9061009434877105e-05,
        "YGL154C": 4.463201397547197e-05,
        "YGL186C": 2.1808166780635254e-07,
        "YGL187C": 9.115238463243149e-05,
        "YGL189C": 0.0002563818017112625,
        "YGL191W": 7.546000421429067e-05,
        "YGL202W": 0.00013776435969999626,
        "YGL234W": 0.000249811050572317,
        "YGL245W": 4.132605664071354e-05,
        "YGL253W": 0.002683683714650814,
        "YGL255W": 0.00012244280850871736,
        "YGR010W": 5.312557765645408e-06,
        "YGR027C": 0.00022584331217796096,
        "YGR032W": 0.00038715687892905827,
        "YGR043C": 0.013132903826090699,
        "YGR060W": 3.1130367116788814e-05,
        "YGR061C": 0.00016018241192206184,
        "YGR076C": 2.9029939914771316e-07,
        "YGR084C": 5.996332710321589e-07,
        "YGR094W": 0.0003164790669003656,
        "YGR118W": 0.0003284689140590902,
        "YGR124W": 0.0002585577612574402,
        "YGR143W": 3.482917495867251e-05,
        "YGR155W": 0.0003739762114248265,
        "YGR157W": 4.3471643811464e-05,
        "YGR165W": 6.408455742232794e-07,
        "YGR170W": 5.5172079468317966e-05,
        "YGR175C": 4.481952271562979e-05,
        "YGR180C": 3.206614675317279e-05,
        "YGR183C": 3.0626532752632673e-05,
        "YGR185C": 0.00016483756044107328,
        "YGR191W": 0.0,
        "YGR192C": 0.002291675509473477,
        "YGR193C": 1.5725351602269464e-06,
        "YGR204W": 0.04176960464624208,
        "YGR214W": 0.0005374514560558881,
        "YGR215W": 1.988419270055993e-07,
        "YGR220C": 5.014732373866508e-07,
        "YGR240C": 0.001619894420257143,
        "YGR260W": 2.943991164114761e-06,
        "YGR264C": 9.341306294019919e-05,
        "YGR267C": 8.887608292825923e-06,
        "YGR277C": 6.398704311383975e-06,
        "YHL004W": 6.993224591645607e-07,
        "YHL012W": 7.611375326018037e-05,
        "YHL015W": 0.0002730974808715103,
        "YHL033C": 0.0005583186406359222,
        "YHR001W-A": 3.587670632428719e-05,
        "YHR007C": 5.1679153586149344e-05,
        "YHR010W": 0.00031034969373764976,
        "YHR018C": 0.00018542345758363013,
        "YHR019C": 0.00022040423498295868,
        "YHR020W": 0.00012661367497217183,
        "YHR025W": 0.001803942502444043,
        "YHR042W": 6.744425775913779e-05,
        "YHR051W": 8.282368907093305e-05,
        "YHR059W": 2.351629093454239e-07,
        "YHR072W": 1.2598649762194143e-05,
        "YHR074W": 1.934736729411724e-05,
        "YHR144C": 7.558898030637727e-07,
        "YHR147C": 3.9895034414548335e-07,
        "YHR162W": 5.451700589849363e-07,
        "YHR163W": 0.0001723892915909915,
        "YHR183W": 0.03182710231389136,
        "YHR190W": 8.646641819284377e-05,
        "YHR208W": 0.00011477790125046751,
        "YIL020C": 3.7146745474401665e-06,
        "YIL066C": 8.18765693954586e-05,
        "YIL078W": 0.00033480294684770624,
        "YIL083C": 1.0922716513191118e-05,
        "YIL094C": 0.0001970773622271991,
        "YIL111W": 8.793576481748178e-05,
        "YIL116W": 0.00011572393976821712,
        "YIL133C": 0.00043788432813749616,
        "YIL148W": 0.000278148438725582,
        "YIR034C": 0.00018994696103365885,
        "YJL026W": 3.7469573176078984e-05,
        "YJL088W": 0.00015169093810915167,
        "YJL096W": 2.847160979089242e-07,
        "YJL097W": 2.0020462632644567e-05,
        "YJL121C": 0.0004052749877177263,
        "YJL130C": 0.0010497581642002094,
        "YJL166W": 4.5398197240915706e-05,
        "YJL167W": 0.000192988331014531,
        "YJL189W": 0.00010645261067316163,
        "YJL190C": 0.0002793602657871592,
        "YJR016C": 0.0002456349649777419,
        "YJR024C": 0.0006504357948996306,
        "YJR049C": 6.592303321540062e-06,
        "YJR057W": 9.700469017987216e-07,
        "YJR073C": 3.301871965461944e-05,
        "YJR077C": 0.0011700237068396264,
        "YJR078W": 0.003083796122909641,
        "YJR101W": 4.922837441058421e-07,
        "YJR105W": 2.519658100621228e-05,
        "YJR109C": 0.00018930975979862617,
        "YJR113C": 4.402267079926664e-07,
        "YJR121W": 0.00037501427577418486,
        "YJR123W": 0.000484518409884332,
        "YJR130C": 4.183691471954065e-06,
        "YJR137C": 0.0006389998669268916,
        "YJR139C": 0.005975214271952325,
        "YJR145C": 0.0005744433256505653,
        "YJR148W": 0.002047036756828533,
        "YKL001C": 7.704734033364897e-05,
        "YKL003C": 2.3104955739061494e-07,
        "YKL004W": 1.6425508485854018e-05,
        "YKL006W": 0.0002999740073113785,
        "YKL008C": 1.393177101455329e-06,
        "YKL016C": 4.336894131483573e-05,
        "YKL024C": 2.1622284173450273e-06,
        "YKL029C": 0.008063028462506215,
        "YKL060C": 0.00815061476972246,
        "YKL067W": 2.926124327236187e-05,
        "YKL085W": 4.6132688036085914e-06,
        "YKL088W": 4.472856174034984e-06,
        "YKL120W": 5.079855521781477e-05,
        "YKL138C": 2.4756436319805756e-07,
        "YKL156W": 0.00018131864500383975,
        "YKL167C": 2.529894706407016e-07,
        "YKL170W": 2.537881143699519e-07,
        "YKL180W": 0.0003857108651641247,
        "YKL182W": 0.001043756540187799,
        "YKL211C": 0.009100091814765109,
        "YKL216W": 1.4599298932664387e-05,
        "YKR006C": 4.7247725431841826e-07,
        "YKR039W": 1.9751338378494127e-05,
        "YKR052C": 9.367756911550466e-07,
        "YKR057W": 0.00018912073748585651,
        "YKR058W": 4.4103497426292063e-07,
        "YKR072C": 4.396904952593033e-06,
        "YKR085C": 3.5308354091472174e-07,
        "YLL018C": 0.00010578690516179054,
        "YLL052C": 0.0013163889188310162,
        "YLR017W": 0.0027251015098387274,
        "YLR027C": 0.0016974871349315225,
        "YLR028C": 0.0005016939486654348,
        "YLR029C": 0.0004500600383862271,
        "YLR038C": 5.034283612497398e-05,
        "YLR043C": 2.61529177743422e-06,
        "YLR044C": 0.0024795591401822106,
        "YLR058C": 0.013249815852685481,
        "YLR060W": 8.087509593810415e-05,
        "YLR061W": 0.00026856329322175236,
        "YLR075W": 0.00047845927457644587,
        "YLR089C": 0.0028598231391930655,
        "YLR092W": 7.577224855428868e-06,
        "YLR100W": 1.4324966858120013e-05,
        "YLR146C": 0.0008161107235307365,
        "YLR153C": 0.0012063884122652053,
        "YLR167W": 0.0003416981193941323,
        "YLR180W": 0.0036009116993632254,
        "YLR185W": 0.00018936373697204224,
        "YLR231C": 0.006209601484593922,
        "YLR237W": 0.0,
        "YLR258W": 5.060251495664239e-07,
        "YLR287C-A": 0.0001457152106928564,
        "YLR295C": 3.074738224594123e-05,
        "YLR303W": 0.0027336107914747985,
        "YLR304C": 7.899431811903895e-05,
        "YLR312W-A": 4.5262314976463006e-07,
        "YLR325C": 0.00016754208472485654,
        "YLR340W": 0.0006677251030832176,
        "YLR344W": 0.0002779966339813339,
        "YLR355C": 0.001157574993425356,
        "YLR359W": 0.0004306080640684812,
        "YLR372W": 2.2753346199128884e-05,
        "YLR388W": 0.0001223546238639324,
        "YLR395C": 4.437533907624003e-05,
        "YLR420W": 1.2286870125440264e-05,
        "YLR439W": 5.687203237351964e-07,
        "YLR441C": 0.0005667395146184488,
        "YLR450W": 5.4098806551466724e-05,
        "YML009C": 1.3056329180417223e-07,
        "YML024W": 0.00029562649846873645,
        "YML025C": 5.158959693969574e-07,
        "YML056C": 3.143847470759155e-05,
        "YML073C": 0.00039236472446391136,
        "YML081C-A": 7.3531959651404785e-06,
        "YML120C": 0.00023624534626623308,
        "YML123C": 4.146935886571528e-06,
        "YML126C": 7.485169978474605e-05,
        "YMR009W": 0.00047958880648135195,
        "YMR020W": 0.0013849328944591309,
        "YMR024W": 6.985354058718596e-07,
        "YMR058W": 8.911637578593726e-06,
        "YMR062C": 0.00011052194232902482,
        "YMR084W": 3.899801807902482e-05,
        "YMR105C": 2.8981883820923144e-05,
        "YMR108W": 0.00016871917771806152,
        "YMR113W": 0.0,
        "YMR116C": 0.0006858905734987287,
        "YMR143W": 0.00031188545795003637,
        "YMR158W": 2.877786358257767e-07,
        "YMR165C": 1.0706632710368663e-06,
        "YMR170C": 0.001364095537808656,
        "YMR188C": 4.3353902610376086e-07,
        "YMR193W": 4.7052003681680793e-07,
        "YMR194W": 0.00020523516542318563,
        "YMR205C": 0.0015585229333471427,
        "YMR208W": 1.544187518847629e-05,
        "YMR217W": 0.0001372882703610574,
        "YMR220W": 4.405660040691987e-06,
        "YMR225C": 1.821729997175561e-07,
        "YMR242C": 0.0003715773585946123,
        "YMR256C": 3.3314782245993756e-05,
        "YMR261C": 2.8085551885690498e-05,
        "YMR267W": 1.656912650103612e-05,
        "YMR271C": 2.2562098467630942e-05,
        "YMR272C": 1.6826003988850402e-05,
        "YMR286W": 1.6143661233833803e-07,
        "YMR296C": 7.234125447916853e-06,
        "YMR298W": 5.105181269674446e-07,
        "YMR300C": 6.383871171008522e-05,
        "YNL005C": 6.625312810068875e-07,
        "YNL037C": 2.4451431498946037e-05,
        "YNL065W": 0.0006983010109317977,
        "YNL071W": 1.8035035483880878e-06,
        "YNL081C": 2.524043102224865e-07,
        "YNL104C": 8.742858341261582e-05,
        "YNL137C": 8.911809915217283e-07,
        "YNL162W": 0.000247803341722729,
        "YNL177C": 5.527463527575442e-07,
        "YNL178W": 0.0005168401389317612,
        "YNL185C": 2.901726874832763e-07,
        "YNL192W": 2.0252455013759725e-05,
        "YNL220W": 0.000406363356480614,
        "YNL241C": 0.0025097481957912565,
        "YNL247W": 0.00010966947067083469,
        "YNL252C": 5.065373183935384e-07,
        "YNL256W": 5.821196614241118e-06,
        "YNL277W": 3.5321197527426784e-05,
        "YNL280C": 6.764928873821911e-07,
        "YNL284C": 5.875258070363213e-07,
        "YNL306W": 4.024320173083593e-07,
        "YNL316C": 3.381507703720826e-06,
        "YNR001C": 3.8839739309184875e-05,
        "YNR016C": 0.0009716332454991294,
        "YNR022C": 2.6298622216441207e-07,
        "YNR027W": 1.2015249169020367e-07,
        "YNR043W": 9.260052082019918e-05,
        "YNR050C": 0.00025258183071751055,
        "YOL039W": 0.0002127875446956838,
        "YOL040C": 0.0003022587246600062,
        "YOL052C": 0.0010765852896974786,
        "YOL058W": 0.0005723055045109261,
        "YOL061W": 0.0013236711433711424,
        "YOL064C": 2.6970168769623406e-05,
        "YOL077W-A": 8.48113506326396e-06,
        "YOL086C": 0.001996220941655404,
        "YOL097C": 5.206696852748823e-05,
        "YOL103W": 0.0,
        "YOL120C": 0.0003997028240667031,
        "YOL121C": 0.0003105014984818978,
        "YOL122C": 8.652730989846885e-07,
        "YOL126C": 0.006048175423408536,
        "YOL127W": 0.0003070368442575239,
        "YOL130W": 3.4662068461565336e-05,
        "YOL140W": 2.4714894334226255e-05,
        "YOR054C": 5.228415546811357e-06,
        "YOR063W": 0.0008471734166619176,
        "YOR065W": 0.00014265372124536938,
        "YOR074C": 1.996082195997968e-06,
        "YOR095C": 0.0003246479187311228,
        "YOR096W": 0.0004159049033919887,
        "YOR128C": 0.00011479194111022743,
        "YOR130C": 2.646981277897032e-06,
        "YOR136W": 2.509871977867474e-05,
        "YOR143C": 0.0,
        "YOR150W": 3.02790443942322e-07,
        "YOR158W": 5.760315397849462e-07,
        "YOR167C": 0.00015093792796885982,
        "YOR168W": 0.00017012682387123978,
        "YOR202W": 1.5723083785438777e-05,
        "YOR209C": 5.368517797582503e-05,
        "YOR222W": 0.0034418021913757845,
        "YOR236W": 5.153637227887617e-07,
        "YOR245C": 2.5994384561154055e-06,
        "YOR278W": 4.187202393085575e-05,
        "YOR283W": 0.005893825005135564,
        "YOR293W": 0.00023315175950269933,
        "YOR303W": 7.10034138385117e-05,
        "YOR306C": 3.362475938692334e-07,
        "YOR323C": 6.823366569436103e-05,
        "YOR335C": 0.0002232465848879119,
        "YOR369C": 0.0003262513339437909,
        "YOR388C": 8.699190306228135e-06,
        "YPL013C": 2.2866897569991572e-07,
        "YPL028W": 6.067823101343094e-05,
        "YPL061W": 0.0021872545552461945,
        "YPL078C": 6.0302044565910505e-05,
        "YPL081W": 0.0004121306719250451,
        "YPL090C": 0.0005136837565037534,
        "YPL091W": 0.0026620409585817657,
        "YPL117C": 1.5426593335558197e-05,
        "YPL118W": 6.208060226847034e-07,
        "YPL131W": 0.0006164962236843135,
        "YPL143W": 0.0002323696107344237,
        "YPL160W": 0.00024498662742489046,
        "YPL173W": 5.49219100986076e-07,
        "YPL183W-A": 1.7335299075863436e-07,
        "YPL220W": 0.0004940386560626108,
        "YPL231W": 0.0009458401024792603,
        "YPL252C": 4.762745864642485e-07,
        "YPL262W": 8.192766055218819e-05,
        "YPL271W": 1.4130046773324412e-05,
        "YPL281C": 0.025926987374877253,
        "YPR020W": 1.4244725624537932e-05,
        "YPR033C": 6.475610900929389e-05,
        "YPR035W": 0.0002961194307517219,
        "YPR043W": 0.0001993304457519548,
        "YPR060C": 3.5826298226009364e-05,
        "YPR081C": 0.00019836337709168574,
        "YPR100W": 2.585876514939795e-07,
        "YPR102C": 0.00038066662103338584,
        "YPR113W": 5.595875328095734e-06,
        "YPR118W": 0.0022061431076526683,
        "YPR127W": 1.2955542914870422e-07,
        "YPR165W": 4.578502919024454e-05,
        "YPR166C": 2.0838821777909915e-07,
        "YPR167C": 6.455176236836628e-06,
        "YPR183W": 9.268249707332342e-05,
        "YPR191W": 0.0001724411764621852
    },
    "proteome_allocation_by_rxns": {
        "13GS_c": 0.00043294190811930274,
        "16GS_c": 3.482917495867251e-05,
        "2OXOADPt_c_m": 4.9453785044284226e-06,
        "3C3HMPt_c_m": 5.079855521781477e-05,
        "3DSPHR_r": 7.10111485932808e-06,
        "3HACD200_rm": 5.720132442654973e-06,
        "3HACD220_rm": 5.720132442654973e-06,
        "3HACD240_rm": 5.720132442654973e-06,
        "3HACD260_rm": 2.860065915778207e-06,
        "3OACE200_rm": 6.500955636774194e-06,
        "3OACE220_rm": 6.500955636774194e-06,
        "3OACE240_rm": 6.500955636774194e-06,
        "3OACE260_rm": 3.2504783085268326e-06,
        "3OACR200_rm": 3.0304338855093893e-06,
        "3OACR220_rm": 3.0304338855093893e-06,
        "3OACR240_rm": 3.0304338855093893e-06,
        "3OACR260_rm": 1.5152174302556858e-06,
        "AASADy_c": 0.00027600286744756204,
        "AATA_c": 5.3988937097339083e-05,
        "ACACT40ir_c": 6.067823101343094e-05,
        "ACCOAC_c": 0.0009716332454991294,
        "ACGAM6PS_c": 4.905414674859521e-06,
        "ACGAMPM_c": 2.0449392922616566e-05,
        "ACGK_m": 0.00015008408903678633,
        "ACHBS_m": 9.549636992177592e-05,
        "ACLS_m": 0.00014817355708147663,
        "ACOADS160_rm": 1.8216735227665624e-05,
        "ACOADS180_rm": 6.683764339008968e-06,
        "ACONTa_m": 3.949716017022571e-05,
        "ACONTb_m": 3.949716017022571e-05,
        "ACOTAi_m": 2.4714894334226255e-05,
        "ACS_c": 0.0012063884122652053,
        "ADK1_c": 0.00027109898113699044,
        "ADK1_m": 0.0,
        "ADMDC_c": 0.0010765852896974786,
        "ADNK1_c": 2.519658100621228e-05,
        "ADPATPt_c_m": 0.002588056022484688,
        "ADPT_c": 0.0009569705802989281,
        "ADSK_c": 7.704734033364897e-05,
        "ADSL1r_c": 0.00030415039616047963,
        "ADSL2i_c": 0.00012645766926839302,
        "ADSS_c": 0.000406363356480614,
        "AFAT_c": 2.874930972579406e-06,
        "AGPAT_rm": 3.125495882626604e-05,
        "AGPRi_m": 0.00015008408903678633,
        "AHCi_c": 0.0021943621836636143,
        "AHSERL2_c": 0.0027336107914747985,
        "AICART_c": 0.0002508469743327174,
        "AIRC1_c": 0.00011479194111022743,
        "AKGMALta_m": 0.0034368568128713564,
        "AKP1_c": 0.0,
        "ALAS_m": 0.0006634155177489524,
        "ALATA_L_m": 0.0028598231375051852,
        "ALATRS_c": 0.0002232465848879119,
        "ALCD2i2_c": 0.0019962209406317586,
        "ALDD22x_c": 0.001364095537808656,
        "ALDD2y_c": 0.0021872545552461945,
        "ANPRT_c": 0.00249940538631931,
        "ANS_c": 8.283372920913731e-05,
        "ARGSL_c": 0.00018542345889113125,
        "ARGSS_c": 0.000572305503297676,
        "ARGTRS_c": 0.0003713455413204271,
        "ASAD_c": 0.007398886275021645,
        "ASNS1_c": 0.0002585577612574402,
        "ASNTRS_c": 0.00022040423498295868,
        "ASPCT_c": 0.0010497581642002094,
        "ASPK_c": 0.006029978086603205,
        "ASPTA_c": 0.0016974871349315225,
        "ASPTRS_c": 0.00010578690357548584,
        "ATPASEP2e_c": 0.04949399477772661,
        "ATPPRT_c": 0.00032179803875256256,
        "ATPS_m": 0.0014014164253914958,
        "BPNT_c": 2.6970168769623406e-05,
        "C14STR_c": 6.764928873821911e-07,
        "C24STR_r": 1.0594653270325554e-05,
        "C3STDH1_c": 1.8762461512574946e-05,
        "C3STDH2_c": 1.8762461512574946e-05,
        "C3STKR1_c": 7.162483429060007e-06,
        "C3STKR2_c": 7.162483429060007e-06,
        "C4STMO1_c": 7.782592000527724e-06,
        "C4STMO2_c": 7.782592000527724e-06,
        "C4STMO3_c": 7.782592000527724e-06,
        "C4STMO4_c": 7.782592000527724e-06,
        "CA2tps_c_e": 7.91500680519548e-07,
        "CBPS_c": 0.0002603131736371379,
        "CDPDAGS_rm": 4.728751826091373e-05,
        "CERH124B_r": 2.1032502179686334e-06,
        "CERH126B_r": 2.1032502179686334e-06,
        "CERH2A24_r": 4.2065015584879336e-06,
        "CERH2A26_r": 4.2065015584879336e-06,
        "CERH324_r": 2.1032502179686334e-06,
        "CERH326_r": 2.1032502179686334e-06,
        "CERS124_r": 4.6635214532481044e-07,
        "CERS126_r": 4.6635214532481044e-07,
        "CERS2A24_r": 4.854954688865765e-07,
        "CERS2A26_r": 4.854954688865765e-07,
        "CHORM_c": 3.582629893972498e-05,
        "CHORS_c": 3.9061008367742925e-05,
        "CHTNS_c": 2.02524518167405e-05,
        "CS_m": 3.8839739309184875e-05,
        "CTPS2_c": 9.077277467615678e-05,
        "CUtps_c_e": 0.0,
        "CYSTGL_c": 0.00012135361242974878,
        "CYSTRS_c": 0.0001096694728694366,
        "CYSTS_c": 0.0003739762114248265,
        "DCMPDA_c": 7.558898030637727e-07,
        "DDPA_c": 0.0002548465748081314,
        "DGAT_l": 4.6187174419776024e-07,
        "DGAT_rm": 2.137566711917645e-06,
        "DHAD1_m": 0.0001493684800709073,
        "DHAD2_m": 9.62664832507408e-05,
        "DHFRi_c": 5.153637227887617e-07,
        "DHFS_1_c": 0.0,
        "DHNPA2i_m": 5.689928757544225e-06,
        "DHORDfum_c": 1.4599298932664387e-05,
        "DHORTS_c": 1.2286870125440264e-05,
        "DHQS_c": 5.3382261388702246e-05,
        "DHQTi_c": 5.3382261388702246e-05,
        "DKMPPD_c": 0.0010943300383164367,
        "DMATT_c": 9.64941655072655e-05,
        "DOLPMMT_r": 8.001017992286804e-05,
        "DOLPMT_c": 9.268249707332342e-05,
        "DPMVD_c": 9.260052082019918e-05,
        "DTMPK_c": 9.700469017987216e-07,
        "ECOAR200_rm": 3.2800018478497104e-06,
        "ECOAR220_rm": 3.2800018478497104e-06,
        "ECOAR240_rm": 3.2800018478497104e-06,
        "ECOAR260_rm": 1.6400004796712254e-06,
        "ENO_c": 0.025926987374877253,
        "FBA_c": 0.008150614768701813,
        "FDH_c": 8.699189216548238e-06,
        "FE2t_c_e": 8.911637578593726e-06,
        "FE2t_c_m": 9.367756911550466e-07,
        "FECOOR_m": 0.0010888327650247658,
        "FECRq6_m": 0.001048787611121207,
        "FKYNH_c": 0.0035704009716585124,
        "FMNH_c": 0.0,
        "FOLD3_m": 0.0,
        "FORt_c_e": 0.0006983010109317977,
        "FTHFL_c": 0.014204920148838228,
        "FUM_c": 8.192766335272186e-05,
        "G3PAT_rm": 1.4203980907889847e-05,
        "G3PD1r_c": 2.9201394989730436e-06,
        "G5SDy_c": 6.823366569436103e-05,
        "G6PDH2i_c": 0.0025097481957912565,
        "GALUi_c": 7.611374758071453e-05,
        "GAPD_c": 0.002291675509473477,
        "GARFT_c": 2.093290674991328e-06,
        "GF6PTA_c": 3.899801807902482e-05,
        "GHMT2r_c": 0.013249815854015586,
        "GK2_c": 4.931782018886081e-06,
        "GLCt_c_e": 0.0009912246548672984,
        "GLNS_c": 0.00029611943491985525,
        "GLNTRS_c": 0.00017012682387123978,
        "GLU5K_c": 1.768079519327957e-05,
        "GLUDy_c": 0.0010180718997944611,
        "GLUPRT_c": 6.383871171008522e-05,
        "GLUTRS_c": 6.37247948333581e-05,
        "GLUt_c_m": 0.001779589940563732,
        "GLYGS_c": 9.470601238293446e-07,
        "GLYTRS_c": 0.00019836337709168574,
        "GMPS2_c": 0.0001372882688436153,
        "GND_c": 0.03182710231389136,
        "GRTT_c": 9.64941655072655e-05,
        "GTHO_c": 0.0016297981120874164,
        "GTHP_c": 0.00133102047999524,
        "GTPCI_c": 8.887606912878448e-06,
        "H2Ot_c_r": 0.0013163889188310162,
        "HACNH_m": 8.781061387182027e-05,
        "HCITR_m": 8.781061387182027e-05,
        "HCITS_c": 4.475863870867672e-05,
        "HEX1_c": 0.0029314415056425117,
        "HICITD_m": 0.0001970773622271991,
        "HISTD_c": 0.00012676512519858483,
        "HISTP_c": 1.6283094559899163e-05,
        "HISTRS_c": 6.475610900929389e-05,
        "HMGCOAR_c": 5.4098806551466724e-05,
        "HMGCOAS_c": 7.485169978474605e-05,
        "HOMOX_m": 3.2456498143630146e-06,
        "HPPK2_m": 0.0,
        "HSDx_c": 0.005975214272973078,
        "HSERTA_c": 3.5321197527426784e-05,
        "HSK_c": 0.0018039425014265244,
        "HSTPT_c": 0.00011572393976821712,
        "ICDHx_m": 4.955014923474159e-05,
        "IG3PS_c": 9.820891984345225e-05,
        "IGPDH_c": 1.5723083785438777e-05,
        "IGPS_c": 0.018310406738090184,
        "ILETA_c": 1.1221089253183687e-06,
        "ILETRS_c": 0.00035210084694181236,
        "IMPC_c": 0.0002508469743327174,
        "IMPD_c": 3.143847622468956e-05,
        "INOSTtps_e": 0.0,
        "IPCS_g": 2.5530466602092065e-05,
        "IPDDI_c": 1.5426593335558197e-05,
        "IPMD_c": 2.0246002101283386e-05,
        "IPPMIa_c": 0.0002233356448640999,
        "IPPMIb_c": 0.0002233356448640999,
        "IPPS_m": 8.742858341261582e-05,
        "KARA1i_m": 0.0007039112580940226,
        "KARA2i_m": 0.00045366373533133346,
        "KYN_c": 0.006209601485886545,
        "Ktps_e": 1.9988624348000594e-06,
        "LEUTA_c": 1.0859840110281947e-06,
        "LEUTRS_c": 0.00024498662742489046,
        "LNS14DMy_c": 0.00011912341134528716,
        "LNSTLS_c": 1.2598649762194143e-05,
        "LYSTRS_c": 0.0002649027934127456,
        "MAN1PT_c": 0.00024814394534595683,
        "MAN6PI_c": 0.00014260980511936522,
        "MDH_c": 0.006048175424488599,
        "MDH_m": 4.613267848756256e-06,
        "MDRPD_c": 0.0006504357948996306,
        "ME1_m": 0.00800353066513548,
        "ME2_m": 5.949779737073583e-05,
        "METAT_c": 0.003600911698283133,
        "METB1_c": 4.183691471954065e-06,
        "METS_c": 0.004542741245322983,
        "METTRS_c": 0.00014093518442113276,
        "MEVK1_c": 1.5441873943261482e-05,
        "MG2tps_c_e": 3.4662068461565336e-05,
        "MN2tps_c_e": 0.0,
        "MTAP_c": 0.0027251015108001172,
        "MTHFC_c": 0.013782342247355186,
        "MTHFD_c": 0.013782342247355186,
        "MTHFR3_c": 0.00010883070169041549,
        "MTRI_c": 0.0022061431088201276,
        "NACt_c_e": 2.943991164114761e-06,
        "NADHK1_c": 6.592303321540062e-06,
        "NADHq6_m": 0.00023624534626623308,
        "NADS2_c": 1.934736729411724e-05,
        "NAMNPP_c": 5.368517797582503e-05,
        "NDPK1_c": 2.3407540477024922e-05,
        "NDPK2_c": 5.5426174973797125e-06,
        "NDPK3_c": 0.0,
        "NDPK8_c": 0.0,
        "NH4t_c_e": 0.0009786700492794358,
        "NNATi_c": 5.312556641688717e-06,
        "OCBT_c": 0.00015169093810915167,
        "OMCDC_c": 1.0859840110281947e-06,
        "OMPDC_c": 1.306736064705961e-05,
        "ORNTACi_m": 0.00011052194232902482,
        "ORNtpa_m": 2.646981277897032e-06,
        "ORPT_c": 2.2562098467630942e-05,
        "P5CR_c": 9.385943390625935e-05,
        "PAILS_rm": 5.595875328095734e-06,
        "PAPSR_c": 9.070468014270846e-06,
        "PAP_rm": 1.0706632710368663e-06,
        "PC_c": 0.0030662957698063677,
        "PDH_m": 1.3257945888620981e-05,
        "PDMEMT_rm": 1.6509359532266982e-05,
        "PEMT_rm": 4.3471643811464e-05,
        "PFK_c": 0.003178417342617051,
        "PGI_c": 0.002493484321952582,
        "PGK_c": 0.03282742832613282,
        "PGL_c": 0.0001723892915909915,
        "PGMT_c": 2.8981883820923144e-05,
        "PGM_c": 0.005893825005135564,
        "PHETA1_c": 2.532790977279619e-05,
        "PHETRS_c": 0.00014948049826220305,
        "PItps_e": 4.146935886571528e-06,
        "PItps_m": 0.0011700237068396264,
        "PMANM_c": 0.0001551760213684971,
        "PMEMT_rm": 1.6509359532266982e-05,
        "PMEVK_c": 4.405660040691987e-06,
        "PNTK_c": 3.156758730631782e-06,
        "PNTOtps_e": 0.0,
        "POLYAO3_c": 0.0013849328944591309,
        "PPA_m": 1.656912650103612e-05,
        "PPBNGS_1_c": 0.0,
        "PPCDC_c": 1.4098176673439375e-05,
        "PPNCL2_c": 1.092271547520638e-05,
        "PPND2_c": 1.5084787444903622e-06,
        "PPNDH_c": 3.381507703720826e-06,
        "PRAGSi_c": 0.0001249055252861585,
        "PRAIS_c": 0.0001249055252861585,
        "PRAIi_c": 0.0015893599523084984,
        "PRAMPC_c": 0.00012676512519858483,
        "PRASCSi_c": 9.299598442215698e-05,
        "PRATPP_c": 0.00012676512519858483,
        "PRFGS_c": 0.00016018241192206184,
        "PRMICI_c": 3.7146745474401665e-06,
        "PROTRS_c": 0.00012661367497217183,
        "PRPPS_c": 0.0021755929251385834,
        "PSCIT_c": 5.3382261388702246e-05,
        "PSD_vm": 5.5172082662306124e-05,
        "PSPHS_r": 6.033125861116892e-07,
        "PSSA_rm": 1.588522897386056e-05,
        "PTPAT_c": 6.398704311383975e-06,
        "PYDXK_c": 1.2015249169020367e-07,
        "PYDXNtps_e": 2.1808166780635254e-07,
        "PYDXR_c": 1.2955542914870422e-07,
        "PYK_c": 0.041810165715883627,
        "PYRDC_c": 0.0024795591433893613,
        "PYRtps_m": 1.1062837046293542e-06,
        "RIBFLVt_c_e": 3.362475938692334e-07,
        "RNDR1_c": 7.007391864278357e-05,
        "RNDR2_c": 4.730293248429241e-05,
        "RNDR3_c": 0.00011737705428595732,
        "RPE_c": 0.0004052749877177263,
        "RPI_c": 0.0003246479187311228,
        "SACCD1_c": 0.00025258183071751055,
        "SACCD2_c": 0.00018994696103365885,
        "SERPT_r": 1.4412159190169464e-05,
        "SERTRS_c": 0.00010525310324388286,
        "SERt_c_r": 1.7868785090354789e-06,
        "SERt_c_rm": 1.796445986945865e-05,
        "SHK3Di_c": 5.3382261388702246e-05,
        "SHKK_c": 5.3382261388702246e-05,
        "SLFAT_c": 6.747594636850627e-05,
        "SO3R_c": 0.001094114374892706,
        "SO4t_c_e": 7.577224855428868e-06,
        "SPRMS_c": 0.0008161107235307365,
        "SQLEy_r": 4.481952271562979e-05,
        "SQLS_c": 8.646641819284377e-05,
        "STATg161_rm": 8.951946062379962e-06,
        "STATg181_rm": 3.2848890275417472e-06,
        "TAGL_l": 5.865342272268469e-07,
        "TALA_c": 0.013132903826090699,
        "THMtps_e": 0.0,
        "THRA_c": 0.011316384325255764,
        "THRS_c": 0.007725629211371063,
        "THRTRS_c": 0.00033480294684770624,
        "TKT1_c": 0.008776297261045687,
        "TKT2_c": 0.008656255529805201,
        "TMDPK_c": 0.0,
        "TMDS_c": 1.996081323219364e-06,
        "TPI_c": 0.004421898589224662,
        "TRDR_c": 0.00020395725228552054,
        "TRE6PP_c": 3.30966884233477e-05,
        "TRE6PS_c": 3.30966884233477e-05,
        "TRPO2_c": 0.003083796122909641,
        "TRPS1_c": 0.04213521659511465,
        "TRPTRS_c": 5.206696852748823e-05,
        "TYRTA_c": 5.8447511410435557e-05,
        "TYRTRS_c": 0.00016483756044107328,
        "UAGDP_c": 2.1068261473544418e-05,
        "UMPK_c": 2.1622284173450273e-06,
        "UNK3_c": 0.0020437426787996388,
        "UPP3S_c": 4.187202393085575e-05,
        "VALTA_m": 0.0001147779023834681,
        "VALTRS_c": 0.0003164790669003656,
        "ZN2tps_c_e": 0.00012244280850871736,
        "lumpFACS160_c": 0.0014489245375294262,
        "lumpFACS180_c": 0.0005406721163908593
    },
    "proteome_capacity_usage": 0.9999999999999999,
    "raw_flux": {
        "BIOSYN-BIODILAERO": 0.1,
        "BIOSYN-CARB": 0.04277,
        "BIOSYN-CARB1": 0.065492779202469,
        "BIOSYN-CARB2": 0.101630484393213,
        "BIOSYN-CARB3": 0.026744933730518,
        "BIOSYN-CARB4": 0.002402738037236,
        "BIOSYN-CARB5": 0.048997617398255,
        "BIOSYN-CARB6": 0.002456023792273,
        "BIOSYN-CARBTOBIO": 0.04277,
        "BIOSYN-COFACTOR": 0.00048,
        "BIOSYN-COFACTOR1": 1.8872406359e-05,
        "BIOSYN-COFACTOR10": 9.8889155e-08,
        "BIOSYN-COFACTOR2": 9.93091603e-07,
        "BIOSYN-COFACTOR3": 9.9292331e-08,
        "BIOSYN-COFACTOR4": 0.000263223679344,
        "BIOSYN-COFACTOR5": 1.4899408373e-05,
        "BIOSYN-COFACTOR6": 5.6617984524e-05,
        "BIOSYN-COFACTOR7": 0.000268190221328,
        "BIOSYN-COFACTOR8": 9.8336086275e-05,
        "BIOSYN-COFACTOR9": 6.258003261e-06,
        "BIOSYN-DNA": 0.00039,
        "BIOSYN-DNA1": 0.000378103837616,
        "BIOSYN-DNA2": 0.000255236211456,
        "BIOSYN-DNA3": 0.000255236473105,
        "BIOSYN-DNA4": 0.000378105183304,
        "BIOSYN-LIPID": 0.00697,
        "BIOSYN-LIPID1": 0.000591563832358,
        "BIOSYN-LIPID10": 0.000823253005881,
        "BIOSYN-LIPID11": 0.000707052655307,
        "BIOSYN-LIPID12": 0.000814695420203,
        "BIOSYN-LIPID13": 0.000456917847657,
        "BIOSYN-LIPID2": 0.000217072504061,
        "BIOSYN-LIPID3": 0.003158384487001,
        "BIOSYN-LIPID4": 3.3265195858e-05,
        "BIOSYN-LIPID5": 9.753637544e-05,
        "BIOSYN-LIPID6": 9.26976142e-06,
        "BIOSYN-LIPID7": 3.5759718319e-05,
        "BIOSYN-LIPID8": 0.000820988371598,
        "BIOSYN-LIPID9": 0.003063335605145,
        "BIOSYN-METAL": 0.00254,
        "BIOSYN-METAL1": 0.000128844253705,
        "BIOSYN-METAL2": 1.139174771e-05,
        "BIOSYN-METAL3": 6.6587160892e-05,
        "BIOSYN-METAL4": 0.060480428666428,
        "BIOSYN-METAL5": 0.006372834396215,
        "BIOSYN-METAL6": 9.385489097e-06,
        "BIOSYN-METAL7": 0.000157924441725,
        "BIOSYN-PI": 0.010523135269173,
        "BIOSYN-PROTCYT": 0.021089145,
        "BIOSYN-PROTDUMMY": 0.0181629,
        "BIOSYN-PROTMITO": 0.001109955,
        "BIOSYN-PROTMODELED": 0.0221991,
        "BIOSYN-PROTTOBIO": 0.040362,
        "BIOSYN-RNA": 0.005178,
        "BIOSYN-RNA1": 0.002818444680952,
        "BIOSYN-RNA2": 0.002738773203172,
        "BIOSYN-RNA3": 0.00281844469945,
        "BIOSYN-RNA4": 0.003670078476675,
        "BIOSYN-RNA5": 0.0007767,
        "BIOSYN-RNA6": 0.0002589,
        "BIOSYN-RNA7": 0.002812522786929,
        "BIOSYN-RNATOBIO": 0.005178,
        "BIOSYN-SO4": 0.003122950563693,
        "ENZLOAD-13GS_c_FWD-GSC1RHO1": 7.2412515e-08,
        "ENZLOAD-16GS_c_FWD-YGR143W": 1.6137201e-08,
        "ENZLOAD-2OXOADPt_c_m_FWD-YOR222W": 5.577066e-09,
        "ENZLOAD-3C3HMPt_c_m_REV-YKL120W": 5.5035477e-08,
        "ENZLOAD-3DSPHR_r_FWD-YBR265W": 7.80011e-09,
        "ENZLOAD-3HACD200_rm_FWD-YJL097W": 9.360409e-09,
        "ENZLOAD-3HACD220_rm_FWD-YJL097W": 9.360409e-09,
        "ENZLOAD-3HACD240_rm_FWD-YJL097W": 9.360409e-09,
        "ENZLOAD-3HACD260_rm_FWD-YJL097W": 4.680204e-09,
        "ENZLOAD-3OACE200_rm_FWD-YLR372W": 6.631737e-09,
        "ENZLOAD-3OACE220_rm_FWD-YLR372W": 6.631737e-09,
        "ENZLOAD-3OACE240_rm_FWD-YLR372W": 6.631737e-09,
        "ENZLOAD-3OACE260_rm_FWD-YLR372W": 3.315869e-09,
        "ENZLOAD-3OACR200_rm_FWD-YBR159W": 3.108131e-09,
        "ENZLOAD-3OACR220_rm_FWD-YBR159W": 3.108131e-09,
        "ENZLOAD-3OACR240_rm_FWD-YBR159W": 3.108131e-09,
        "ENZLOAD-3OACR260_rm_FWD-YBR159W": 1.554066e-09,
        "ENZLOAD-AASADy_c_FWD-LYS25": 5.7800475e-08,
        "ENZLOAD-AATA_c_FWD-YGL202W": 1.9017884e-08,
        "ENZLOAD-ACACT40ir_c_FWD-YPL028W": 5.2894273e-08,
        "ENZLOAD-ACCOAC_c_FWD-YNR016C": 7.6613201e-08,
        "ENZLOAD-ACGAM6PS_c_FWD-YFL017C": 5.339418e-09,
        "ENZLOAD-ACGAMPM_c_FWD-YEL058W": 1.2732395e-08,
        "ENZLOAD-ACGK_m_FWD-YER069W": 6.1124117e-08,
        "ENZLOAD-ACHBS_m_FWD-ILV26": 3.3355168e-08,
        "ENZLOAD-ACLS_m_FWD-ILV26": 5.1754364e-08,
        "ENZLOAD-ACOADS160_rm_FWD-YGL055W": 1.2580372e-08,
        "ENZLOAD-ACOADS180_rm_FWD-YGL055W": 4.615769e-09,
        "ENZLOAD-ACONTa_m_FWD-YLR304C_m": 1.7780201e-08,
        "ENZLOAD-ACONTb_m_FWD-YLR304C_m": 1.7780201e-08,
        "ENZLOAD-ACOTAi_m_FWD-YOL140W": 2.0545834e-08,
        "ENZLOAD-ACS_c_FWD-YLR153C": 6.10584239e-07,
        "ENZLOAD-ADK1_c_FWD-YDL166C": 4.64865301e-07,
        "ENZLOAD-ADK1_m_FWD-YER170W": 0.0,
        "ENZLOAD-ADMDC_c_FWD-YOL052C": 9.44847819e-07,
        "ENZLOAD-ADNK1_c_FWD-YJR105W": 2.5862501e-08,
        "ENZLOAD-ADPATPt_c_m_FWD-YBR085W": 1.492518302e-06,
        "ENZLOAD-ADPT_c_FWD-YDR441C": 9.44847819e-07,
        "ENZLOAD-ADSK_c_FWD-YKL001C": 1.39301498e-07,
        "ENZLOAD-ADSL1r_c_FWD-YLR359W": 5.5893911e-08,
        "ENZLOAD-ADSL2i_c_FWD-YLR359W": 2.3239206e-08,
        "ENZLOAD-ADSS_c_FWD-YNL220W": 1.58172749e-07,
        "ENZLOAD-AFAT_c_FWD-YDL045C": 3.378869e-09,
        "ENZLOAD-AGPAT_rm_FWD-YDL052C": 3.5299775e-08,
        "ENZLOAD-AGPRi_m_FWD-YER069W": 6.1124117e-08,
        "ENZLOAD-AHCi_c_FWD-YER043C": 1.69706321e-06,
        "ENZLOAD-AHSERL2_c_FWD-YLR303W": 5.35726141e-07,
        "ENZLOAD-AICART_c_FWD-YLR028C": 7.3494987e-08,
        "ENZLOAD-AIRC1_c_FWD-YOR128C": 7.0362804e-08,
        "ENZLOAD-AKGMALta_m_FWD-YOR222W": 3.875856471e-06,
        "ENZLOAD-AKP1_c_FWD-YDR481C": 0.0,
        "ENZLOAD-ALAS_m_FWD-YDR232W": 2.15696101e-07,
        "ENZLOAD-ALATA_L_m_REV-YLR089C": 8.47164018e-07,
        "ENZLOAD-ALATRS_c_FWD-YOR335C": 8.1101605e-08,
        "ENZLOAD-ALCD2i2_c_FWD-YOL086C": 4.87527402e-07,
        "ENZLOAD-ALDD22x_c_FWD-YMR170C": 9.44847819e-07,
        "ENZLOAD-ALDD2y_c_FWD-YPL061W": 1.532105438e-06,
        "ENZLOAD-ANPRT_c_FWD-YDR354W": 2.297135445e-06,
        "ENZLOAD-ANS_c_FWD-TRP23": 1.4650436e-08,
        "ENZLOAD-ARGSL_c_FWD-YHR018C": 3.5453786e-08,
        "ENZLOAD-ARGSS_c_FWD-YOL058W": 1.17928181e-07,
        "ENZLOAD-ARGTRS_c_FWD-YDR341C": 2.14320188e-07,
        "ENZLOAD-ASAD_c_FWD-YDR158W": 3.551295634e-06,
        "ENZLOAD-ASNS1_c_FWD-YGR124W": 1.6138164e-07,
        "ENZLOAD-ASNTRS_c_FWD-YHR019C": 1.39061734e-07,
        "ENZLOAD-ASPCT_c_FWD-YJL130C": 1.66230121e-07,
        "ENZLOAD-ASPK_c_FWD-YER052C": 4.003712765e-06,
        "ENZLOAD-ASPTA_c_REV-YLR027C_c": 7.12552211e-07,
        "ENZLOAD-ASPTRS_c_FWD-YLL018C": 3.3343816e-08,
        "ENZLOAD-ATPASEP2e_c_FWD-YGL008C": 1.891703214e-05,
        "ENZLOAD-ATPPRT_c_FWD-YER055C": 3.78158143e-07,
        "ENZLOAD-ATPS_m_FWD-ATPSCPLX": 4.3153718e-08,
        "ENZLOAD-BPNT_c_FWD-YOL064C": 2.6510359e-08,
        "ENZLOAD-C14STR_c_FWD-YNL280C": 5.39148e-10,
        "ENZLOAD-C24STR_r_FWD-YGL012W": 7.686846e-09,
        "ENZLOAD-C3STDH1_c_FWD-YGL001C": 1.8472315e-08,
        "ENZLOAD-C3STDH2_c_FWD-YGL001C": 1.8472315e-08,
        "ENZLOAD-C3STKR1_c_FWD-YLR100W": 7.208452e-09,
        "ENZLOAD-C3STKR2_c_FWD-YLR100W": 7.208452e-09,
        "ENZLOAD-C4STMO1_c_FWD-YGR060W": 8.79069e-09,
        "ENZLOAD-C4STMO2_c_FWD-YGR060W": 8.79069e-09,
        "ENZLOAD-C4STMO3_c_FWD-YGR060W": 8.79069e-09,
        "ENZLOAD-C4STMO4_c_FWD-YGR060W": 8.79069e-09,
        "ENZLOAD-CA2tps_c_e_FWD-YOL122C": 4.88693e-10,
        "ENZLOAD-CBPS_c_FWD-CPA12": 5.9832751e-08,
        "ENZLOAD-CDPDAGS_rm_FWD-YBR029C": 1.834429e-08,
        "ENZLOAD-CERH124B_r_FWD-YMR272C": 1.873635e-09,
        "ENZLOAD-CERH126B_r_FWD-YMR272C": 1.873635e-09,
        "ENZLOAD-CERH2A24_r_FWD-YMR272C": 3.747271e-09,
        "ENZLOAD-CERH2A26_r_FWD-YMR272C": 3.747271e-09,
        "ENZLOAD-CERH324_r_FWD-YMR272C": 1.873635e-09,
        "ENZLOAD-CERH326_r_FWD-YMR272C": 1.873635e-09,
        "ENZLOAD-CERS124_r_FWD-LIP1LAC1": 2.92601e-10,
        "ENZLOAD-CERS126_r_FWD-LIP1LAC1": 2.92601e-10,
        "ENZLOAD-CERS2A24_r_FWD-LIP1LAC1": 3.04612e-10,
        "ENZLOAD-CERS2A26_r_FWD-LIP1LAC1": 3.04612e-10,
        "ENZLOAD-CHORM_c_FWD-YPR060C": 2.5098441e-08,
        "ENZLOAD-CHORS_c_FWD-YGL148W": 9.150913e-09,
        "ENZLOAD-CHTNS_c_FWD-YNL192W": 3.167396e-09,
        "ENZLOAD-CS_m_FWD-YNR001C": 1.4344043e-08,
        "ENZLOAD-CTPS2_c_FWD-YBL039C": 2.6930176e-08,
        "ENZLOAD-CUtps_c_e_FWD-YOL122C": 0.0,
        "ENZLOAD-CYSTGL_c_FWD-YAL012W": 2.7229442e-08,
        "ENZLOAD-CYSTRS_c_FWD-YNL247W": 2.494073e-08,
        "ENZLOAD-CYSTS_c_FWD-YGR155W": 2.59190321e-07,
        "ENZLOAD-DCMPDA_c_FWD-YHR144C": 8.40234e-10,
        "ENZLOAD-DDPA_c_FWD-YBR249C": 2.4200642e-07,
        "ENZLOAD-DGAT_l_FWD-YOR245C_l": 3.91187e-10,
        "ENZLOAD-DGAT_rm_FWD-YOR245C_rm": 1.810434e-09,
        "ENZLOAD-DHAD1_m_FWD-YJR016C": 4.5096623e-08,
        "ENZLOAD-DHAD2_m_FWD-YJR016C": 2.906432e-08,
        "ENZLOAD-DHFRi_c_FWD-YOR236W_c": 8.5414e-10,
        "ENZLOAD-DHFS_1_c_FWD-YMR113W": 0.0,
        "ENZLOAD-DHNPA2i_m_FWD-YNL256W": 1.205624e-09,
        "ENZLOAD-DHORDfum_c_FWD-YKL216W": 8.222197e-09,
        "ENZLOAD-DHORTS_c_REV-YLR420W": 1.1675213e-08,
        "ENZLOAD-DHQS_c_FWD-YDR127W": 5.837228e-09,
        "ENZLOAD-DHQTi_c_FWD-YDR127W": 5.837228e-09,
        "ENZLOAD-DKMPPD_c_FWD-UTR4ADI1": 9.44847819e-07,
        "ENZLOAD-DMATT_c_FWD-YJL167W": 9.6363451e-08,
        "ENZLOAD-DOLPMMT_r_FWD-PMT12": 1.766801e-08,
        "ENZLOAD-DOLPMT_c_FWD-YPR183W": 1.21431046e-07,
        "ENZLOAD-DPMVD_c_FWD-YNR043W": 4.1574228e-08,
        "ENZLOAD-DTMPK_c_FWD-YJR057W": 7.73352e-10,
        "ENZLOAD-ECOAR200_rm_FWD-YDL015C": 3.691587e-09,
        "ENZLOAD-ECOAR220_rm_FWD-YDL015C": 3.691587e-09,
        "ENZLOAD-ECOAR240_rm_FWD-YDL015C": 3.691587e-09,
        "ENZLOAD-ECOAR260_rm_FWD-YDL015C": 1.845793e-09,
        "ENZLOAD-ENO_c_FWD-YPL281C": 1.0589805198e-05,
        "ENZLOAD-FBA_c_FWD-YKL060C": 3.992871921e-06,
        "ENZLOAD-FDH_c_FWD-YOR388C": 3.991626e-09,
        "ENZLOAD-FE2t_c_e_FWD-YMR058W": 4.826571e-09,
        "ENZLOAD-FE2t_c_m_FWD-YKR052C": 1.12548e-09,
        "ENZLOAD-FECOOR_m_FWD-FECOORCPLX1": 1.9987562e-07,
        "ENZLOAD-FECRq6_m_FWD-FECRq6CPLX": 8.1811884e-08,
        "ENZLOAD-FKYNH_c_FWD-YDR428C": 2.401939239e-06,
        "ENZLOAD-FMNH_c_REV-YDL024C": 0.0,
        "ENZLOAD-FOLD3_m_FWD-YNL256W": 0.0,
        "ENZLOAD-FORt_c_e_REV-YNL065W": 4.25377007e-07,
        "ENZLOAD-FTHFL_c_FWD-YGR204W": 2.636906225e-06,
        "ENZLOAD-FUM_c_FWD-YPL262W_c": 1.4627152e-08,
        "ENZLOAD-G3PAT_rm_FWD-YBL011W": 6.627575e-09,
        "ENZLOAD-G3PD1r_c_FWD-YDL022W": 2.562569e-09,
        "ENZLOAD-G5SDy_c_FWD-YOR323C": 5.2932214e-08,
        "ENZLOAD-G6PDH2i_c_FWD-YNL241C": 1.717589361e-06,
        "ENZLOAD-GALUi_c_FWD-YHL012W": 6.700784e-09,
        "ENZLOAD-GAPD_c_FWD-YGR192C": 5.96192574e-07,
        "ENZLOAD-GARFT_c_FWD-YDR408C": 3.400775e-09,
        "ENZLOAD-GF6PTA_c_FWD-YMR084W": 5.1641328e-08,
        "ENZLOAD-GHMT2r_c_REV-YLR058C": 2.490371581e-06,
        "ENZLOAD-GK2_c_FWD-YDR454C": 9.347609e-09,
        "ENZLOAD-GLCt_c_e_FWD-YDR345C": 6.08142865e-07,
        "ENZLOAD-GLNS_c_FWD-YPR035W": 3.5521828e-08,
        "ENZLOAD-GLNTRS_c_FWD-YOR168W": 7.1858079e-08,
        "ENZLOAD-GLU5K_c_FWD-YDR300C": 1.4382803e-08,
        "ENZLOAD-GLUDy_c_FWD-YAL062W": 1.29501562e-07,
        "ENZLOAD-GLUPRT_c_FWD-YMR300C": 4.3692662e-08,
        "ENZLOAD-GLUTRS_c_FWD-GUS1ARC1": 2.0250768e-08,
        "ENZLOAD-GLUt_c_m_FWD-YBR104W": 1.858803466e-06,
        "ENZLOAD-GLYGS_c_FWD-GSY2GLG1": 2.4938e-10,
        "ENZLOAD-GLYTRS_c_FWD-YPR081C": 5.5989843e-08,
        "ENZLOAD-GMPS2_c_FWD-YMR217W": 4.5236739e-08,
        "ENZLOAD-GND_c_FWD-YHR183W": 1.1539924803e-05,
        "ENZLOAD-GRTT_c_FWD-YJL167W": 9.6363451e-08,
        "ENZLOAD-GTHO_c_FWD-GLR1GRX1": 9.44847819e-07,
        "ENZLOAD-GTHP_c_FWD-YPL091W": 9.44847819e-07,
        "ENZLOAD-GTPCI_c_FWD-YGR267C": 1.288108e-09,
        "ENZLOAD-H2Ot_c_r_FWD-YLL052C_rm": 3.011509348e-06,
        "ENZLOAD-HACNH_m_FWD-YDR234W": 4.3891317e-08,
        "ENZLOAD-HCITR_m_FWD-YDR234W": 4.3891317e-08,
        "ENZLOAD-HCITS_c_FWD-YDL182W": 3.7049411e-08,
        "ENZLOAD-HEX1_c_FWD-YCL040W": 1.73011668e-07,
        "ENZLOAD-HEX1_c_FWD-YGL253W": 9.78033399e-07,
        "ENZLOAD-HICITD_m_FWD-YIL094C": 1.87741411e-07,
        "ENZLOAD-HISTD_c_FWD-YCL030C": 5.4415597e-08,
        "ENZLOAD-HISTP_c_FWD-YFR025C": 1.6587595e-08,
        "ENZLOAD-HISTRS_c_FWD-YPR033C_c": 4.2354384e-08,
        "ENZLOAD-HMGCOAR_c_FWD-YLR450W": 1.8449803e-08,
        "ENZLOAD-HMGCOAS_c_FWD-YML126C": 5.2894273e-08,
        "ENZLOAD-HOMOX_m_FWD-COX15ARH1YAH1": 9.88041e-10,
        "ENZLOAD-HPPK2_m_FWD-YNL256W": 0.0,
        "ENZLOAD-HSDx_c_FWD-YJR139C": 2.926865362e-06,
        "ENZLOAD-HSERTA_c_FWD-YNL277W": 2.5757064e-08,
        "ENZLOAD-HSK_c_FWD-YHR025W": 8.86442367e-07,
        "ENZLOAD-HSTPT_c_FWD-YIL116W": 1.04556389e-07,
        "ENZLOAD-ICDHx_m_FWD-IDH12": 6.063764e-09,
        "ENZLOAD-IG3PS_c_FWD-YBR248C": 6.1170841e-08,
        "ENZLOAD-IGPDH_c_FWD-YOR202W": 2.5359316e-08,
        "ENZLOAD-IGPS_c_FWD-TRP23": 3.238480805e-06,
        "ENZLOAD-ILETA_c_REV-YJR148W": 5.18765e-10,
        "ENZLOAD-ILETRS_c_FWD-YBL076C": 1.13443387e-07,
        "ENZLOAD-IMPC_c_FWD-YLR028C": 7.3494987e-08,
        "ENZLOAD-IMPD_c_FWD-YML056C": 5.180693e-09,
        "ENZLOAD-INOSTtps_e_FWD-YOL103W": 0.0,
        "ENZLOAD-IPCS_g_FWD-KEI1AUR1": 1.4622682e-08,
        "ENZLOAD-IPDDI_c_FWD-YPL117C": 1.8580633e-08,
        "ENZLOAD-IPMD_c_FWD-YCL018W": 9.7454e-09,
        "ENZLOAD-IPPMIa_c_REV-YGL009C": 1.0066406e-07,
        "ENZLOAD-IPPMIb_c_REV-YGL009C": 1.0066406e-07,
        "ENZLOAD-IPPS_m_FWD-YNL104C_m": 2.472175e-08,
        "ENZLOAD-KARA1i_m_FWD-YLR355C": 6.24984133e-07,
        "ENZLOAD-KARA2i_m_FWD-YLR355C": 4.02795996e-07,
        "ENZLOAD-KYN_c_FWD-YLR231C": 2.401939239e-06,
        "ENZLOAD-Ktps_e_FWD-YDR456W": 1.139241e-09,
        "ENZLOAD-LEUTA_c_REV-YJR148W": 5.02064e-10,
        "ENZLOAD-LEUTRS_c_FWD-YPL160W": 7.9933421e-08,
        "ENZLOAD-LNS14DMy_c_FWD-ERG11NCP1": 3.4011928e-08,
        "ENZLOAD-LNSTLS_c_FWD-YHR072W": 6.014181e-09,
        "ENZLOAD-LYSTRS_c_FWD-YDR037W": 7.7574163e-08,
        "ENZLOAD-MAN1PT_c_FWD-YDL055C": 2.33332951e-07,
        "ENZLOAD-MAN6PI_c_REV-YER003C": 1.16518609e-07,
        "ENZLOAD-MDH_c_REV-YOL126C": 2.799918709e-06,
        "ENZLOAD-MDH_m_FWD-YKL085W": 2.415697e-09,
        "ENZLOAD-MDRPD_c_FWD-YJR024C": 9.44847819e-07,
        "ENZLOAD-ME1_m_FWD-YKL029C": 4.192193233e-06,
        "ENZLOAD-ME2_m_FWD-YKL029C": 3.1164529e-08,
        "ENZLOAD-METAT_c_FWD-YLR180W": 8.33473247e-07,
        "ENZLOAD-METB1_c_FWD-YJR130C": 2.288511e-09,
        "ENZLOAD-METS_c_FWD-YER091C": 2.063855528e-06,
        "ENZLOAD-METTRS_c_FWD-MES1ARC1": 4.2964896e-08,
        "ENZLOAD-MEVK1_c_FWD-YMR208W": 6.200486e-09,
        "ENZLOAD-MG2tps_c_e_FWD-YOL130W": 1.4323094e-08,
        "ENZLOAD-MN2tps_c_e_FWD-YGR191W": 0.0,
        "ENZLOAD-MTAP_c_FWD-YLR017W": 9.44847819e-07,
        "ENZLOAD-MTHFC_c_REV-YGR204W": 2.558461694e-06,
        "ENZLOAD-MTHFD_c_REV-YGR204W": 2.558461694e-06,
        "ENZLOAD-MTHFR3_c_FWD-YGL125W": 6.3908685e-08,
        "ENZLOAD-MTRI_c_FWD-YPR118W": 9.44847819e-07,
        "ENZLOAD-NACt_c_e_FWD-YGR260W": 1.95351e-09,
        "ENZLOAD-NADHK1_c_FWD-YJR049C": 7.21796e-10,
        "ENZLOAD-NADHq6_m_FWD-YML120C": 1.63797795e-07,
        "ENZLOAD-NADS2_c_FWD-YHR074W_c": 9.516017e-09,
        "ENZLOAD-NAMNPP_c_FWD-YOR209C": 4.4391885e-08,
        "ENZLOAD-NDPK1_c_FWD-YKL067W": 1.3009726e-08,
        "ENZLOAD-NDPK2_c_FWD-YKL067W": 3.080543e-09,
        "ENZLOAD-NDPK3_c_FWD-YKL067W": 0.0,
        "ENZLOAD-NDPK8_c_FWD-YKL067W": 0.0,
        "ENZLOAD-NH4t_c_e_FWD-YDR384C": 1.257239049e-06,
        "ENZLOAD-NNATi_c_FWD-YGR010W": 1.181664e-09,
        "ENZLOAD-OCBT_c_FWD-YJL088W": 1.59927134e-07,
        "ENZLOAD-OMCDC_c_FWD-YJR148W": 5.02064e-10,
        "ENZLOAD-OMPDC_c_FWD-YEL021W": 1.7059787e-08,
        "ENZLOAD-ORNTACi_m_FWD-YMR062C": 4.3876437e-08,
        "ENZLOAD-ORNtpa_m_FWD-YOR130C": 3.194923e-09,
        "ENZLOAD-ORPT_c_REV-YMR271C": 1.7814427e-08,
        "ENZLOAD-P5CR_c_FWD-YER023W": 2.7842257e-08,
        "ENZLOAD-PAILS_rm_FWD-YPR113W": 8.92734e-09,
        "ENZLOAD-PAPSR_c_FWD-MET16TRX1": 8.731376e-09,
        "ENZLOAD-PAP_rm_FWD-YMR165C": 4.38089e-10,
        "ENZLOAD-PC_c_FWD-YGL062W": 2.25929202e-07,
        "ENZLOAD-PDH_m_FWD-PDHCPLX": 1.353442e-09,
        "ENZLOAD-PDMEMT_rm_FWD-YJR073C": 2.7977912e-08,
        "ENZLOAD-PEMT_rm_FWD-YGR157W": 1.7497349e-08,
        "ENZLOAD-PFK_c_FWD-PFK12": 1.44641365e-07,
        "ENZLOAD-PGI_c_FWD-YBR196C": 7.86280233e-07,
        "ENZLOAD-PGK_c_FWD-YCR012W": 2.7350848221e-05,
        "ENZLOAD-PGL_c_FWD-YHR163W": 2.37128028e-07,
        "ENZLOAD-PGMT_c_FWD-YMR105C": 1.7991513e-08,
        "ENZLOAD-PGM_c_FWD-YOR283W": 2.193367311e-06,
        "ENZLOAD-PHETA1_c_REV-YGL202W": 8.921888e-09,
        "ENZLOAD-PHETRS_c_FWD-FRS12": 2.3795102e-08,
        "ENZLOAD-PItps_e_FWD-YML123C": 2.541565e-09,
        "ENZLOAD-PItps_m_FWD-YJR077C": 6.75900569e-07,
        "ENZLOAD-PMANM_c_REV-YFL045C": 1.06583924e-07,
        "ENZLOAD-PMEMT_rm_FWD-YJR073C": 2.7977912e-08,
        "ENZLOAD-PMEVK_c_FWD-YMR220W": 3.413657e-09,
        "ENZLOAD-PNTK_c_FWD-YDR531W": 3.130346e-09,
        "ENZLOAD-PNTOtps_e_FWD-YCR028C": 0.0,
        "ENZLOAD-POLYAO3_c_FWD-YMR020W": 9.44847819e-07,
        "ENZLOAD-PPA_m_FWD-YMR267W": 9.122999e-09,
        "ENZLOAD-PPBNGS_1_c_FWD-YGL040C": 0.0,
        "ENZLOAD-PPCDC_c_FWD-CAB3SIS2VHS3": 2.722604e-09,
        "ENZLOAD-PPNCL2_c_FWD-YIL083C": 5.261501e-09,
        "ENZLOAD-PPND2_c_FWD-YBR166C": 1.176752e-09,
        "ENZLOAD-PPNDH_c_FWD-YNL316C": 3.571046e-09,
        "ENZLOAD-PRAGSi_c_FWD-YGL234W": 5.3666179e-08,
        "ENZLOAD-PRAIS_c_FWD-YGL234W": 5.3666179e-08,
        "ENZLOAD-PRAIi_c_FWD-YDR007W": 2.412854657e-06,
        "ENZLOAD-PRAMPC_c_FWD-YCL030C": 5.4415597e-08,
        "ENZLOAD-PRASCSi_c_FWD-YAR015W": 1.06349331e-07,
        "ENZLOAD-PRATPP_c_FWD-YCL030C": 5.4415597e-08,
        "ENZLOAD-PRFGS_c_FWD-YGR061C": 4.1417094e-08,
        "ENZLOAD-PRMICI_c_FWD-YIL020C": 4.761582e-09,
        "ENZLOAD-PROTRS_c_FWD-YHR020W": 6.3167316e-08,
        "ENZLOAD-PRPPS_c_FWD-PRS25": 9.56246785e-07,
        "ENZLOAD-PSCIT_c_FWD-YDR127W": 5.837228e-09,
        "ENZLOAD-PSD_vm_FWD-YGR170W": 8.636864e-09,
        "ENZLOAD-PSPHS_r_FWD-YDR297W": 6.09224e-10,
        "ENZLOAD-PSSA_rm_FWD-YER026C": 2.0678139e-08,
        "ENZLOAD-PTPAT_c_FWD-YGR277C": 7.181307e-09,
        "ENZLOAD-PYDXK_c_FWD-YNR027W": 1.3169e-10,
        "ENZLOAD-PYDXNtps_e_FWD-YGL186C": 1.3169e-10,
        "ENZLOAD-PYDXR_c_FWD-YPR127W": 1.3169e-10,
        "ENZLOAD-PYK_c_FWD-YAL038W": 7.286985265e-06,
        "ENZLOAD-PYRDC_c_FWD-YLR044C": 3.86567285e-07,
        "ENZLOAD-PYRtps_m_FWD-MPC12": 1.526545e-09,
        "ENZLOAD-RIBFLVt_c_e_FWD-YOR306C": 2.29085e-10,
        "ENZLOAD-RNDR1_c_FWD-RNR1234": 1.0002731e-08,
        "ENZLOAD-RNDR2_c_FWD-RNR1234": 6.752277e-09,
        "ENZLOAD-RNDR3_c_FWD-RNR1234": 1.6755037e-08,
        "ENZLOAD-RPE_c_FWD-YJL121C": 5.85223647e-07,
        "ENZLOAD-RPI_c_FWD-YOR095C": 4.39182614e-07,
        "ENZLOAD-SACCD1_c_FWD-YNR050C": 2.00650363e-07,
        "ENZLOAD-SACCD2_c_FWD-YIR034C": 1.80123911e-07,
        "ENZLOAD-SERPT_r_FWD-LCB12": 4.502642e-09,
        "ENZLOAD-SERTRS_c_FWD-YDR023W": 3.897821e-08,
        "ENZLOAD-SERt_c_r_FWD-YKR039W_rm": 1.054723e-09,
        "ENZLOAD-SERt_c_rm_FWD-YKR039W_rm": 1.0603703e-08,
        "ENZLOAD-SHK3Di_c_FWD-YDR127W": 5.837228e-09,
        "ENZLOAD-SHKK_c_FWD-YDR127W": 5.837228e-09,
        "ENZLOAD-SLFAT_c_FWD-YCL050C": 7.3383755e-08,
        "ENZLOAD-SO3R_c_FWD-MET510": 7.764821e-08,
        "ENZLOAD-SO4t_c_e_FWD-YLR092W": 2.974602e-09,
        "ENZLOAD-SPRMS_c_FWD-YLR146C": 9.44847819e-07,
        "ENZLOAD-SQLEy_r_FWD-YGR175C": 3.1101835e-08,
        "ENZLOAD-SQLS_c_FWD-YHR190W": 6.8126137e-08,
        "ENZLOAD-STATg161_rm_FWD-YCR048W": 5.087913e-09,
        "ENZLOAD-STATg181_rm_FWD-YCR048W": 1.866994e-09,
        "ENZLOAD-TAGL_l_FWD-YCR068W": 3.91187e-10,
        "ENZLOAD-TALA_c_FWD-YGR043C": 6.991327211e-06,
        "ENZLOAD-THMtps_e_FWD-YLR237W": 0.0,
        "ENZLOAD-THRA_c_FWD-YEL046C": 2.572625777e-06,
        "ENZLOAD-THRS_c_FWD-YCR053W": 5.348181981e-06,
        "ENZLOAD-THRTRS_c_FWD-YIL078W": 1.56518744e-07,
        "ENZLOAD-TKT1_c_FWD-YBR117C": 2.259580138e-06,
        "ENZLOAD-TKT2_c_FWD-YBR117C": 2.22867372e-06,
        "ENZLOAD-TMDPK_c_FWD-YOR143C": 0.0,
        "ENZLOAD-TMDS_c_FWD-YOR074C": 1.143521e-09,
        "ENZLOAD-TPI_c_FWD-YDR050C": 3.063545919e-06,
        "ENZLOAD-TRDR_c_FWD-YDR353W": 1.15179913e-07,
        "ENZLOAD-TRE6PP_c_FWD-TPS123": 4.672322e-09,
        "ENZLOAD-TRE6PS_c_FWD-TPS123": 4.672322e-09,
        "ENZLOAD-TRPO2_c_FWD-YJR078W": 2.401939239e-06,
        "ENZLOAD-TRPS1_c_FWD-YGL026C": 2.0567264069e-05,
        "ENZLOAD-TRPTRS_c_FWD-YOL097C": 2.0497279e-08,
        "ENZLOAD-TYRTA_c_FWD-YGL202W": 2.058844e-08,
        "ENZLOAD-TYRTRS_c_FWD-YGR185C": 7.1963778e-08,
        "ENZLOAD-UAGDP_c_FWD-YDL103C": 1.532428e-08,
        "ENZLOAD-UMPK_c_FWD-YKL024C_c": 3.716619e-09,
        "ENZLOAD-UNK3_c_FWD-YJR148W": 9.44847819e-07,
        "ENZLOAD-UPP3S_c_FWD-YOR278W": 5.355988e-08,
        "ENZLOAD-VALTA_m_REV-YHR208W": 5.0652181e-08,
        "ENZLOAD-VALTRS_c_FWD-YGR094W_c": 9.9344781e-08,
        "ENZLOAD-ZN2tps_c_e_FWD-YGL255W": 1.13203105e-07,
        "ENZLOAD-lumpFACS160_c_FWD-FAS12": 2.1459395e-08,
        "ENZLOAD-lumpFACS180_c_FWD-FAS12": 8.007661e-09,
        "ENZSYN-ATPSCPLX": 4.3153718e-08,
        "ENZSYN-CAB3SIS2VHS3": 2.722604e-09,
        "ENZSYN-COX15ARH1YAH1": 9.88041e-10,
        "ENZSYN-CPA12": 5.9832751e-08,
        "ENZSYN-ERG11NCP1": 3.4011928e-08,
        "ENZSYN-FAS12": 2.9467056e-08,
        "ENZSYN-FECOORCPLX1": 1.9987562e-07,
        "ENZSYN-FECRq6CPLX": 8.1811884e-08,
        "ENZSYN-FRS12": 2.3795102e-08,
        "ENZSYN-GLR1GRX1": 9.44847819e-07,
        "ENZSYN-GSC1RHO1": 7.2412515e-08,
        "ENZSYN-GSY2GLG1": 2.4938e-10,
        "ENZSYN-GUS1ARC1": 2.0250768e-08,
        "ENZSYN-IDH12": 6.063764e-09,
        "ENZSYN-ILV26": 8.5109532e-08,
        "ENZSYN-KEI1AUR1": 1.4622682e-08,
        "ENZSYN-LCB12": 4.502642e-09,
        "ENZSYN-LIP1LAC1": 1.194426e-09,
        "ENZSYN-LYS25": 5.7800475e-08,
        "ENZSYN-MES1ARC1": 4.2964896e-08,
        "ENZSYN-MET16TRX1": 8.731376e-09,
        "ENZSYN-MET510": 7.764821e-08,
        "ENZSYN-MPC12": 1.526545e-09,
        "ENZSYN-PDHCPLX": 1.353442e-09,
        "ENZSYN-PFK12": 1.44641365e-07,
        "ENZSYN-PMT12": 1.766801e-08,
        "ENZSYN-PRS25": 9.56246785e-07,
        "ENZSYN-RNR1234": 3.3510046e-08,
        "ENZSYN-TPS123": 9.344644e-09,
        "ENZSYN-TRP23": 3.253131241e-06,
        "ENZSYN-UTR4ADI1": 9.44847819e-07,
        "ENZSYN-YAL012W": 2.7229442e-08,
        "ENZSYN-YAL038W": 7.286985265e-06,
        "ENZSYN-YAL062W": 1.29501562e-07,
        "ENZSYN-YAR015W": 1.06349331e-07,
        "ENZSYN-YBL011W": 6.627575e-09,
        "ENZSYN-YBL039C": 2.6930176e-08,
        "ENZSYN-YBL076C": 1.13443387e-07,
        "ENZSYN-YBR029C": 1.834429e-08,
        "ENZSYN-YBR085W": 1.492518302e-06,
        "ENZSYN-YBR104W": 1.858803466e-06,
        "ENZSYN-YBR117C": 4.488253858e-06,
        "ENZSYN-YBR159W": 1.0878459e-08,
        "ENZSYN-YBR166C": 1.176752e-09,
        "ENZSYN-YBR196C": 7.86280233e-07,
        "ENZSYN-YBR213W": 0.0,
        "ENZSYN-YBR248C": 6.1170841e-08,
        "ENZSYN-YBR249C": 2.4200642e-07,
        "ENZSYN-YBR265W": 7.80011e-09,
        "ENZSYN-YCL018W": 9.7454e-09,
        "ENZSYN-YCL030C": 1.63246792e-07,
        "ENZSYN-YCL040W": 1.73011668e-07,
        "ENZSYN-YCL050C": 7.3383755e-08,
        "ENZSYN-YCR012W": 2.7350848221e-05,
        "ENZSYN-YCR028C": 0.0,
        "ENZSYN-YCR048W": 6.954907e-09,
        "ENZSYN-YCR053W": 5.348181981e-06,
        "ENZSYN-YCR068W": 3.91187e-10,
        "ENZSYN-YDL015C": 1.2920553e-08,
        "ENZSYN-YDL022W": 2.562569e-09,
        "ENZSYN-YDL024C": 0.0,
        "ENZSYN-YDL045C": 3.378869e-09,
        "ENZSYN-YDL052C": 3.5299775e-08,
        "ENZSYN-YDL055C": 2.33332951e-07,
        "ENZSYN-YDL103C": 1.532428e-08,
        "ENZSYN-YDL166C": 4.64865301e-07,
        "ENZSYN-YDL182W": 3.7049411e-08,
        "ENZSYN-YDR007W": 2.412854657e-06,
        "ENZSYN-YDR023W": 3.897821e-08,
        "ENZSYN-YDR037W": 7.7574163e-08,
        "ENZSYN-YDR050C": 3.063545919e-06,
        "ENZSYN-YDR127W": 2.9186138e-08,
        "ENZSYN-YDR158W": 3.551295634e-06,
        "ENZSYN-YDR232W": 2.15696101e-07,
        "ENZSYN-YDR234W": 8.7782634e-08,
        "ENZSYN-YDR297W": 6.09224e-10,
        "ENZSYN-YDR300C": 1.4382803e-08,
        "ENZSYN-YDR341C": 2.14320188e-07,
        "ENZSYN-YDR345C": 6.08142865e-07,
        "ENZSYN-YDR353W": 1.15179913e-07,
        "ENZSYN-YDR354W": 2.297135445e-06,
        "ENZSYN-YDR384C": 1.257239049e-06,
        "ENZSYN-YDR408C": 3.400775e-09,
        "ENZSYN-YDR428C": 2.401939239e-06,
        "ENZSYN-YDR441C": 9.44847819e-07,
        "ENZSYN-YDR454C": 9.347609e-09,
        "ENZSYN-YDR456W": 1.139241e-09,
        "ENZSYN-YDR481C": 0.0,
        "ENZSYN-YDR531W": 3.130346e-09,
        "ENZSYN-YEL021W": 1.7059787e-08,
        "ENZSYN-YEL046C": 2.572625777e-06,
        "ENZSYN-YEL058W": 1.2732395e-08,
        "ENZSYN-YER003C": 1.16518609e-07,
        "ENZSYN-YER023W": 2.7842257e-08,
        "ENZSYN-YER026C": 2.0678139e-08,
        "ENZSYN-YER043C": 1.69706321e-06,
        "ENZSYN-YER052C": 4.003712765e-06,
        "ENZSYN-YER055C": 3.78158143e-07,
        "ENZSYN-YER069W": 1.22248235e-07,
        "ENZSYN-YER091C": 2.063855528e-06,
        "ENZSYN-YER170W": 0.0,
        "ENZSYN-YFL017C": 5.339418e-09,
        "ENZSYN-YFL045C": 1.06583924e-07,
        "ENZSYN-YFR025C": 1.6587595e-08,
        "ENZSYN-YGL001C": 3.6944631e-08,
        "ENZSYN-YGL008C": 1.891703214e-05,
        "ENZSYN-YGL009C": 2.0132812e-07,
        "ENZSYN-YGL012W": 7.686846e-09,
        "ENZSYN-YGL026C": 2.0567264069e-05,
        "ENZSYN-YGL040C": 0.0,
        "ENZSYN-YGL055W": 1.7196141e-08,
        "ENZSYN-YGL062W": 2.25929202e-07,
        "ENZSYN-YGL125W": 6.3908685e-08,
        "ENZSYN-YGL148W": 9.150913e-09,
        "ENZSYN-YGL186C": 1.3169e-10,
        "ENZSYN-YGL202W": 4.8528213e-08,
        "ENZSYN-YGL234W": 1.07332358e-07,
        "ENZSYN-YGL253W": 9.78033399e-07,
        "ENZSYN-YGL255W": 1.13203105e-07,
        "ENZSYN-YGR010W": 1.181664e-09,
        "ENZSYN-YGR043C": 6.991327211e-06,
        "ENZSYN-YGR060W": 3.5162759e-08,
        "ENZSYN-YGR061C": 4.1417094e-08,
        "ENZSYN-YGR094W_c": 9.9344781e-08,
        "ENZSYN-YGR124W": 1.6138164e-07,
        "ENZSYN-YGR143W": 1.6137201e-08,
        "ENZSYN-YGR155W": 2.59190321e-07,
        "ENZSYN-YGR157W": 1.7497349e-08,
        "ENZSYN-YGR170W": 8.636864e-09,
        "ENZSYN-YGR175C": 3.1101835e-08,
        "ENZSYN-YGR185C": 7.1963778e-08,
        "ENZSYN-YGR191W": 0.0,
        "ENZSYN-YGR192C": 5.96192574e-07,
        "ENZSYN-YGR204W": 7.753829614e-06,
        "ENZSYN-YGR260W": 1.95351e-09,
        "ENZSYN-YGR267C": 1.288108e-09,
        "ENZSYN-YGR277C": 7.181307e-09,
        "ENZSYN-YHL012W": 6.700784e-09,
        "ENZSYN-YHR018C": 3.5453786e-08,
        "ENZSYN-YHR019C": 1.39061734e-07,
        "ENZSYN-YHR020W": 6.3167316e-08,
        "ENZSYN-YHR025W": 8.86442367e-07,
        "ENZSYN-YHR072W": 6.014181e-09,
        "ENZSYN-YHR074W_c": 9.516017e-09,
        "ENZSYN-YHR144C": 8.40234e-10,
        "ENZSYN-YHR163W": 2.37128028e-07,
        "ENZSYN-YHR183W": 1.1539924803e-05,
        "ENZSYN-YHR190W": 6.8126137e-08,
        "ENZSYN-YHR208W": 5.0652181e-08,
        "ENZSYN-YIL020C": 4.761582e-09,
        "ENZSYN-YIL078W": 1.56518744e-07,
        "ENZSYN-YIL083C": 5.261501e-09,
        "ENZSYN-YIL094C": 1.87741411e-07,
        "ENZSYN-YIL116W": 1.04556389e-07,
        "ENZSYN-YIR034C": 1.80123911e-07,
        "ENZSYN-YJL088W": 1.59927134e-07,
        "ENZSYN-YJL097W": 3.276143e-08,
        "ENZSYN-YJL121C": 5.85223647e-07,
        "ENZSYN-YJL130C": 1.66230121e-07,
        "ENZSYN-YJL167W": 1.92726902e-07,
        "ENZSYN-YJR016C": 7.4160944e-08,
        "ENZSYN-YJR024C": 9.44847819e-07,
        "ENZSYN-YJR049C": 7.21796e-10,
        "ENZSYN-YJR057W": 7.73352e-10,
        "ENZSYN-YJR073C": 5.5955825e-08,
        "ENZSYN-YJR077C": 6.75900569e-07,
        "ENZSYN-YJR078W": 2.401939239e-06,
        "ENZSYN-YJR105W": 2.5862501e-08,
        "ENZSYN-YJR130C": 2.288511e-09,
        "ENZSYN-YJR139C": 2.926865362e-06,
        "ENZSYN-YJR148W": 9.46370713e-07,
        "ENZSYN-YKL001C": 1.39301498e-07,
        "ENZSYN-YKL024C_c": 3.716619e-09,
        "ENZSYN-YKL029C": 4.223357762e-06,
        "ENZSYN-YKL060C": 3.992871921e-06,
        "ENZSYN-YKL067W": 1.6263168e-08,
        "ENZSYN-YKL085W": 2.415697e-09,
        "ENZSYN-YKL120W": 5.5035477e-08,
        "ENZSYN-YKL216W": 8.222197e-09,
        "ENZSYN-YKR039W_rm": 1.1658426e-08,
        "ENZSYN-YKR052C": 1.12548e-09,
        "ENZSYN-YLL018C": 3.3343816e-08,
        "ENZSYN-YLL052C_rm": 3.011509348e-06,
        "ENZSYN-YLR017W": 9.44847819e-07,
        "ENZSYN-YLR027C_c": 7.12552211e-07,
        "ENZSYN-YLR028C": 1.46989974e-07,
        "ENZSYN-YLR044C": 3.86567285e-07,
        "ENZSYN-YLR058C": 2.490371581e-06,
        "ENZSYN-YLR089C": 8.47164018e-07,
        "ENZSYN-YLR092W": 2.974602e-09,
        "ENZSYN-YLR100W": 1.4416904e-08,
        "ENZSYN-YLR146C": 9.44847819e-07,
        "ENZSYN-YLR153C": 6.10584239e-07,
        "ENZSYN-YLR180W": 8.33473247e-07,
        "ENZSYN-YLR231C": 2.401939239e-06,
        "ENZSYN-YLR237W": 0.0,
        "ENZSYN-YLR303W": 5.35726141e-07,
        "ENZSYN-YLR304C_m": 3.5560401e-08,
        "ENZSYN-YLR355C": 1.027780129e-06,
        "ENZSYN-YLR359W": 7.9133117e-08,
        "ENZSYN-YLR372W": 2.3211081e-08,
        "ENZSYN-YLR420W": 1.1675213e-08,
        "ENZSYN-YLR450W": 1.8449803e-08,
        "ENZSYN-YML056C": 5.180693e-09,
        "ENZSYN-YML120C": 1.63797795e-07,
        "ENZSYN-YML123C": 2.541565e-09,
        "ENZSYN-YML126C": 5.2894273e-08,
        "ENZSYN-YMR020W": 9.44847819e-07,
        "ENZSYN-YMR058W": 4.826571e-09,
        "ENZSYN-YMR062C": 4.3876437e-08,
        "ENZSYN-YMR084W": 5.1641328e-08,
        "ENZSYN-YMR105C": 1.7991513e-08,
        "ENZSYN-YMR113W": 0.0,
        "ENZSYN-YMR165C": 4.38089e-10,
        "ENZSYN-YMR170C": 9.44847819e-07,
        "ENZSYN-YMR208W": 6.200486e-09,
        "ENZSYN-YMR217W": 4.5236739e-08,
        "ENZSYN-YMR220W": 3.413657e-09,
        "ENZSYN-YMR267W": 9.122999e-09,
        "ENZSYN-YMR271C": 1.7814427e-08,
        "ENZSYN-YMR272C": 1.4989082e-08,
        "ENZSYN-YMR300C": 4.3692662e-08,
        "ENZSYN-YNL065W": 4.25377007e-07,
        "ENZSYN-YNL104C_m": 2.472175e-08,
        "ENZSYN-YNL192W": 3.167396e-09,
        "ENZSYN-YNL220W": 1.58172749e-07,
        "ENZSYN-YNL241C": 1.717589361e-06,
        "ENZSYN-YNL247W": 2.494073e-08,
        "ENZSYN-YNL256W": 1.233438e-09,
        "ENZSYN-YNL277W": 2.5757064e-08,
        "ENZSYN-YNL280C": 5.39148e-10,
        "ENZSYN-YNL316C": 3.571046e-09,
        "ENZSYN-YNR001C": 1.4344043e-08,
        "ENZSYN-YNR016C": 7.6613201e-08,
        "ENZSYN-YNR027W": 1.3169e-10,
        "ENZSYN-YNR043W": 4.1574228e-08,
        "ENZSYN-YNR050C": 2.00650363e-07,
        "ENZSYN-YOL052C": 9.44847819e-07,
        "ENZSYN-YOL058W": 1.17928181e-07,
        "ENZSYN-YOL064C": 2.6510359e-08,
        "ENZSYN-YOL086C": 4.87527402e-07,
        "ENZSYN-YOL097C": 2.0497279e-08,
        "ENZSYN-YOL103W": 0.0,
        "ENZSYN-YOL122C": 5.34242e-10,
        "ENZSYN-YOL126C": 2.799918709e-06,
        "ENZSYN-YOL130W": 1.4323094e-08,
        "ENZSYN-YOL140W": 2.0545834e-08,
        "ENZSYN-YOR074C": 1.143521e-09,
        "ENZSYN-YOR095C": 4.39182614e-07,
        "ENZSYN-YOR128C": 7.0362804e-08,
        "ENZSYN-YOR130C": 3.194923e-09,
        "ENZSYN-YOR143C": 0.0,
        "ENZSYN-YOR168W": 7.1858079e-08,
        "ENZSYN-YOR202W": 2.5359316e-08,
        "ENZSYN-YOR209C": 4.4391885e-08,
        "ENZSYN-YOR222W": 3.881433537e-06,
        "ENZSYN-YOR236W_c": 8.5414e-10,
        "ENZSYN-YOR245C_l": 3.91187e-10,
        "ENZSYN-YOR245C_rm": 1.810434e-09,
        "ENZSYN-YOR278W": 5.355988e-08,
        "ENZSYN-YOR283W": 2.193367311e-06,
        "ENZSYN-YOR306C": 2.29085e-10,
        "ENZSYN-YOR323C": 5.2932214e-08,
        "ENZSYN-YOR335C": 8.1101605e-08,
        "ENZSYN-YOR388C": 3.991626e-09,
        "ENZSYN-YPL028W": 5.2894273e-08,
        "ENZSYN-YPL061W": 1.532105438e-06,
        "ENZSYN-YPL091W": 9.44847819e-07,
        "ENZSYN-YPL117C": 1.8580633e-08,
        "ENZSYN-YPL160W": 7.9933421e-08,
        "ENZSYN-YPL262W_c": 1.4627152e-08,
        "ENZSYN-YPL281C": 1.0589805198e-05,
        "ENZSYN-YPR033C_c": 4.2354384e-08,
        "ENZSYN-YPR035W": 3.5521828e-08,
        "ENZSYN-YPR060C": 2.5098441e-08,
        "ENZSYN-YPR081C": 5.5989843e-08,
        "ENZSYN-YPR113W": 8.92734e-09,
        "ENZSYN-YPR118W": 9.44847819e-07,
        "ENZSYN-YPR127W": 1.3169e-10,
        "ENZSYN-YPR183W": 1.21431046e-07,
        "PROSYN-PROTDUMMY": 0.000412546497765,
        "PROSYN-Q0045": 1.9987562e-07,
        "PROSYN-Q0080": 8.6307436e-08,
        "PROSYN-Q0085": 8.6307436e-08,
        "PROSYN-Q0105": 1.63623768e-07,
        "PROSYN-Q0130": 8.63074358e-07,
        "PROSYN-Q0140": 6.3218e-10,
        "PROSYN-Q0250": 1.9987562e-07,
        "PROSYN-Q0275": 1.9987562e-07,
        "PROSYN-YAL012W": 1.08917767e-07,
        "PROSYN-YAL023C": 1.766801e-08,
        "PROSYN-YAL038W": 2.914794106e-05,
        "PROSYN-YAL062W": 7.77009371e-07,
        "PROSYN-YAR015W": 1.06349331e-07,
        "PROSYN-YBL011W": 6.627575e-09,
        "PROSYN-YBL038W": 6.3218e-10,
        "PROSYN-YBL039C": 5.3860352e-08,
        "PROSYN-YBL045C": 1.63623768e-07,
        "PROSYN-YBL072C": 7.52720281e-07,
        "PROSYN-YBL076C": 1.13443387e-07,
        "PROSYN-YBL087C": 7.52720281e-07,
        "PROSYN-YBL090W": 6.3218e-10,
        "PROSYN-YBL092W": 7.52720281e-07,
        "PROSYN-YBL099W": 2.58922307e-07,
        "PROSYN-YBR029C": 3.6688579e-08,
        "PROSYN-YBR031W": 7.52720281e-07,
        "PROSYN-YBR039W": 8.6307436e-08,
        "PROSYN-YBR084C-A": 7.52720281e-07,
        "PROSYN-YBR085W": 2.985036604e-06,
        "PROSYN-YBR104W": 1.858803466e-06,
        "PROSYN-YBR115C": 5.7800475e-08,
        "PROSYN-YBR117C": 8.976507715e-06,
        "PROSYN-YBR122C": 6.3218e-10,
        "PROSYN-YBR126C": 9.344644e-09,
        "PROSYN-YBR146W": 6.3218e-10,
        "PROSYN-YBR159W": 1.0878459e-08,
        "PROSYN-YBR166C": 1.176752e-09,
        "PROSYN-YBR191W": 7.52720281e-07,
        "PROSYN-YBR196C": 1.572560466e-06,
        "PROSYN-YBR213W": 0.0,
        "PROSYN-YBR221C": 2.706884e-09,
        "PROSYN-YBR248C": 6.1170841e-08,
        "PROSYN-YBR249C": 2.4200642e-07,
        "PROSYN-YBR251W": 6.3218e-10,
        "PROSYN-YBR265W": 7.80011e-09,
        "PROSYN-YBR268W": 6.3218e-10,
        "PROSYN-YBR282W": 6.3218e-10,
        "PROSYN-YCL009C": 8.5109532e-08,
        "PROSYN-YCL018W": 1.9490801e-08,
        "PROSYN-YCL030C": 1.63246792e-07,
        "PROSYN-YCL035C": 9.44847819e-07,
        "PROSYN-YCL040W": 1.73011668e-07,
        "PROSYN-YCL050C": 7.3383755e-08,
        "PROSYN-YCR003W": 6.3218e-10,
        "PROSYN-YCR012W": 2.7350848221e-05,
        "PROSYN-YCR028C": 0.0,
        "PROSYN-YCR031C": 7.52720281e-07,
        "PROSYN-YCR046C": 6.3218e-10,
        "PROSYN-YCR048W": 6.954907e-09,
        "PROSYN-YCR053W": 5.348181981e-06,
        "PROSYN-YCR068W": 3.91187e-10,
        "PROSYN-YCR071C": 6.3218e-10,
        "PROSYN-YDL004W": 8.6307436e-08,
        "PROSYN-YDL015C": 1.2920553e-08,
        "PROSYN-YDL022W": 2.562569e-09,
        "PROSYN-YDL024C": 0.0,
        "PROSYN-YDL045C": 3.378869e-09,
        "PROSYN-YDL045W-A": 6.3218e-10,
        "PROSYN-YDL052C": 3.5299775e-08,
        "PROSYN-YDL055C": 2.33332951e-07,
        "PROSYN-YDL067C": 1.9987562e-07,
        "PROSYN-YDL075W": 7.52720281e-07,
        "PROSYN-YDL081C": 7.52720281e-07,
        "PROSYN-YDL082W": 7.52720281e-07,
        "PROSYN-YDL095W": 1.766801e-08,
        "PROSYN-YDL103C": 1.532428e-08,
        "PROSYN-YDL130W": 7.52720281e-07,
        "PROSYN-YDL166C": 4.64865301e-07,
        "PROSYN-YDL182W": 3.7049411e-08,
        "PROSYN-YDL184C": 7.52720281e-07,
        "PROSYN-YDL191W": 7.52720281e-07,
        "PROSYN-YDL202W": 6.3218e-10,
        "PROSYN-YDR007W": 2.412854657e-06,
        "PROSYN-YDR023W": 7.7956421e-08,
        "PROSYN-YDR025W": 7.52720281e-07,
        "PROSYN-YDR036C": 6.3218e-10,
        "PROSYN-YDR037W": 1.55148326e-07,
        "PROSYN-YDR041W": 6.3218e-10,
        "PROSYN-YDR050C": 6.127091839e-06,
        "PROSYN-YDR062W": 4.502642e-09,
        "PROSYN-YDR064W": 7.52720281e-07,
        "PROSYN-YDR074W": 9.344644e-09,
        "PROSYN-YDR115W": 6.3218e-10,
        "PROSYN-YDR116C": 6.3218e-10,
        "PROSYN-YDR127W": 5.8372276e-08,
        "PROSYN-YDR158W": 7.102591268e-06,
        "PROSYN-YDR175C": 6.3218e-10,
        "PROSYN-YDR232W": 4.31392202e-07,
        "PROSYN-YDR234W": 8.7782634e-08,
        "PROSYN-YDR237W": 6.3218e-10,
        "PROSYN-YDR296W": 6.3218e-10,
        "PROSYN-YDR297W": 6.09224e-10,
        "PROSYN-YDR298C": 8.6307436e-08,
        "PROSYN-YDR300C": 1.4382803e-08,
        "PROSYN-YDR322C-A": 4.3153718e-08,
        "PROSYN-YDR322W": 6.3218e-10,
        "PROSYN-YDR337W": 6.3218e-10,
        "PROSYN-YDR341C": 2.14320188e-07,
        "PROSYN-YDR345C": 6.08142865e-07,
        "PROSYN-YDR347W": 6.3218e-10,
        "PROSYN-YDR353W": 2.30359826e-07,
        "PROSYN-YDR354W": 2.297135445e-06,
        "PROSYN-YDR367W": 1.4622682e-08,
        "PROSYN-YDR376W": 9.88041e-10,
        "PROSYN-YDR377W": 8.6307436e-08,
        "PROSYN-YDR382W": 7.52720281e-07,
        "PROSYN-YDR384C": 1.257239049e-06,
        "PROSYN-YDR405W": 6.3218e-10,
        "PROSYN-YDR408C": 3.400775e-09,
        "PROSYN-YDR428C": 4.803878477e-06,
        "PROSYN-YDR441C": 1.889695637e-06,
        "PROSYN-YDR450W": 7.52720281e-07,
        "PROSYN-YDR454C": 9.347609e-09,
        "PROSYN-YDR456W": 1.139241e-09,
        "PROSYN-YDR462W": 6.3218e-10,
        "PROSYN-YDR481C": 0.0,
        "PROSYN-YDR494W": 6.3218e-10,
        "PROSYN-YDR529C": 1.63623768e-07,
        "PROSYN-YDR531W": 3.130346e-09,
        "PROSYN-YEL021W": 1.7059787e-08,
        "PROSYN-YEL024W": 1.63623768e-07,
        "PROSYN-YEL038W": 9.44847819e-07,
        "PROSYN-YEL046C": 1.0290503107e-05,
        "PROSYN-YEL050C": 6.3218e-10,
        "PROSYN-YEL054C": 7.52720281e-07,
        "PROSYN-YEL058W": 1.2732395e-08,
        "PROSYN-YER003C": 1.16518609e-07,
        "PROSYN-YER023W": 1.11369027e-07,
        "PROSYN-YER026C": 2.0678139e-08,
        "PROSYN-YER043C": 1.69706321e-06,
        "PROSYN-YER050C": 6.3218e-10,
        "PROSYN-YER052C": 4.003712765e-06,
        "PROSYN-YER055C": 3.78158143e-07,
        "PROSYN-YER056C-A": 7.52720281e-07,
        "PROSYN-YER069W": 1.22248235e-07,
        "PROSYN-YER070W": 3.3510046e-08,
        "PROSYN-YER074W": 7.52720281e-07,
        "PROSYN-YER090W": 6.506262483e-06,
        "PROSYN-YER091C": 2.063855528e-06,
        "PROSYN-YER099C": 9.56246785e-07,
        "PROSYN-YER141W": 9.88041e-10,
        "PROSYN-YER170W": 0.0,
        "PROSYN-YER178W": 2.706884e-09,
        "PROSYN-YFL017C": 1.0678836e-08,
        "PROSYN-YFL018C": 2.707354e-09,
        "PROSYN-YFL022C": 4.7590204e-08,
        "PROSYN-YFL045C": 2.13167847e-07,
        "PROSYN-YFR025C": 1.6587595e-08,
        "PROSYN-YFR030W": 1.5529642e-07,
        "PROSYN-YFR032C-A": 7.52720281e-07,
        "PROSYN-YFR033C": 1.63623768e-07,
        "PROSYN-YGL001C": 3.6944631e-08,
        "PROSYN-YGL008C": 1.891703214e-05,
        "PROSYN-YGL009C": 2.0132812e-07,
        "PROSYN-YGL012W": 7.686846e-09,
        "PROSYN-YGL026C": 2.0567264069e-05,
        "PROSYN-YGL030W": 7.52720281e-07,
        "PROSYN-YGL031C": 7.52720281e-07,
        "PROSYN-YGL040C": 2.5466e-10,
        "PROSYN-YGL055W": 1.7196141e-08,
        "PROSYN-YGL062W": 9.03716807e-07,
        "PROSYN-YGL068W": 6.3218e-10,
        "PROSYN-YGL076C": 7.52720281e-07,
        "PROSYN-YGL080W": 1.526545e-09,
        "PROSYN-YGL103W": 7.52720281e-07,
        "PROSYN-YGL105W": 6.3215664e-08,
        "PROSYN-YGL123W": 7.52720281e-07,
        "PROSYN-YGL125W": 6.3908685e-08,
        "PROSYN-YGL129C": 6.3218e-10,
        "PROSYN-YGL147C": 7.52720281e-07,
        "PROSYN-YGL148W": 3.6603653e-08,
        "PROSYN-YGL154C": 5.7800475e-08,
        "PROSYN-YGL186C": 1.3169e-10,
        "PROSYN-YGL187C": 1.9987562e-07,
        "PROSYN-YGL189C": 7.52720281e-07,
        "PROSYN-YGL191W": 1.9987562e-07,
        "PROSYN-YGL202W": 9.7056425e-08,
        "PROSYN-YGL234W": 1.07332358e-07,
        "PROSYN-YGL245W": 2.0250768e-08,
        "PROSYN-YGL253W": 1.956066799e-06,
        "PROSYN-YGL255W": 1.13203105e-07,
        "PROSYN-YGR010W": 4.726657e-09,
        "PROSYN-YGR027C": 7.52720281e-07,
        "PROSYN-YGR032W": 7.2412515e-08,
        "PROSYN-YGR043C": 1.3982654422e-05,
        "PROSYN-YGR060W": 3.5162759e-08,
        "PROSYN-YGR061C": 4.1417094e-08,
        "PROSYN-YGR076C": 6.3218e-10,
        "PROSYN-YGR084C": 6.3218e-10,
        "PROSYN-YGR094W_c": 9.9344781e-08,
        "PROSYN-YGR118W": 7.52720281e-07,
        "PROSYN-YGR124W": 1.6138164e-07,
        "PROSYN-YGR143W": 1.6137201e-08,
        "PROSYN-YGR155W": 2.59190321e-07,
        "PROSYN-YGR157W": 1.7497349e-08,
        "PROSYN-YGR165W": 6.3218e-10,
        "PROSYN-YGR170W": 1.7273727e-08,
        "PROSYN-YGR175C": 3.1101835e-08,
        "PROSYN-YGR180C": 3.3510046e-08,
        "PROSYN-YGR183C": 1.63623768e-07,
        "PROSYN-YGR185C": 1.43927556e-07,
        "PROSYN-YGR191W": 0.0,
        "PROSYN-YGR192C": 2.384770296e-06,
        "PROSYN-YGR193C": 1.353442e-09,
        "PROSYN-YGR204W": 1.5507659227e-05,
        "PROSYN-YGR214W": 7.52720281e-07,
        "PROSYN-YGR215W": 6.3218e-10,
        "PROSYN-YGR220C": 6.3218e-10,
        "PROSYN-YGR240C": 5.78565462e-07,
        "PROSYN-YGR260W": 1.95351e-09,
        "PROSYN-YGR264C": 4.2964896e-08,
        "PROSYN-YGR267C": 1.2881082e-08,
        "PROSYN-YGR277C": 7.181307e-09,
        "PROSYN-YHL004W": 6.3218e-10,
        "PROSYN-YHL012W": 5.3606276e-08,
        "PROSYN-YHL015W": 7.52720281e-07,
        "PROSYN-YHL033C": 7.52720281e-07,
        "PROSYN-YHR001W-A": 1.63623768e-07,
        "PROSYN-YHR007C": 3.4011928e-08,
        "PROSYN-YHR010W": 7.52720281e-07,
        "PROSYN-YHR018C": 1.41815143e-07,
        "PROSYN-YHR019C": 1.39061734e-07,
        "PROSYN-YHR020W": 6.3167316e-08,
        "PROSYN-YHR025W": 1.772884735e-06,
        "PROSYN-YHR042W": 3.4011928e-08,
        "PROSYN-YHR051W": 1.9987562e-07,
        "PROSYN-YHR059W": 6.3218e-10,
        "PROSYN-YHR072W": 6.014181e-09,
        "PROSYN-YHR074W_c": 9.516017e-09,
        "PROSYN-YHR144C": 8.40234e-10,
        "PROSYN-YHR147C": 6.3218e-10,
        "PROSYN-YHR162W": 1.526545e-09,
        "PROSYN-YHR163W": 2.37128028e-07,
        "PROSYN-YHR183W": 2.3079849606e-05,
        "PROSYN-YHR190W": 6.8126137e-08,
        "PROSYN-YHR208W": 1.01304361e-07,
        "PROSYN-YIL020C": 4.761582e-09,
        "PROSYN-YIL066C": 3.3510046e-08,
        "PROSYN-YIL078W": 1.56518744e-07,
        "PROSYN-YIL083C": 1.0523003e-08,
        "PROSYN-YIL094C": 1.87741411e-07,
        "PROSYN-YIL111W": 1.9987562e-07,
        "PROSYN-YIL116W": 1.04556389e-07,
        "PROSYN-YIL133C": 7.52720281e-07,
        "PROSYN-YIL148W": 7.52720281e-07,
        "PROSYN-YIR034C": 1.80123911e-07,
        "PROSYN-YJL026W": 3.3510046e-08,
        "PROSYN-YJL088W": 1.59927134e-07,
        "PROSYN-YJL096W": 6.3218e-10,
        "PROSYN-YJL097W": 3.276143e-08,
        "PROSYN-YJL121C": 5.85223647e-07,
        "PROSYN-YJL130C": 1.66230121e-07,
        "PROSYN-YJL166W": 1.63623768e-07,
        "PROSYN-YJL167W": 1.92726902e-07,
        "PROSYN-YJL189W": 7.52720281e-07,
        "PROSYN-YJL190C": 7.52720281e-07,
        "PROSYN-YJR016C": 1.48321887e-07,
        "PROSYN-YJR024C": 9.44847819e-07,
        "PROSYN-YJR049C": 4.330776e-09,
        "PROSYN-YJR057W": 1.546704e-09,
        "PROSYN-YJR073C": 5.5955825e-08,
        "PROSYN-YJR077C": 1.351801138e-06,
        "PROSYN-YJR078W": 2.401939239e-06,
        "PROSYN-YJR101W": 6.3218e-10,
        "PROSYN-YJR105W": 2.5862501e-08,
        "PROSYN-YJR109C": 5.9832751e-08,
        "PROSYN-YJR113C": 6.3218e-10,
        "PROSYN-YJR121W": 2.58922307e-07,
        "PROSYN-YJR123W": 7.52720281e-07,
        "PROSYN-YJR130C": 2.288511e-09,
        "PROSYN-YJR137C": 1.5529642e-07,
        "PROSYN-YJR139C": 5.853730723e-06,
        "PROSYN-YJR145C": 7.52720281e-07,
        "PROSYN-YJR148W": 1.892741425e-06,
        "PROSYN-YKL001C": 1.39301498e-07,
        "PROSYN-YKL003C": 6.3218e-10,
        "PROSYN-YKL004W": 1.4622682e-08,
        "PROSYN-YKL006W": 7.52720281e-07,
        "PROSYN-YKL008C": 1.194426e-09,
        "PROSYN-YKL016C": 8.6307436e-08,
        "PROSYN-YKL024C_c": 3.716619e-09,
        "PROSYN-YKL029C": 4.223357762e-06,
        "PROSYN-YKL060C": 7.985743843e-06,
        "PROSYN-YKL067W": 6.5052671e-08,
        "PROSYN-YKL085W": 4.831395e-09,
        "PROSYN-YKL088W": 2.722604e-09,
        "PROSYN-YKL120W": 5.5035477e-08,
        "PROSYN-YKL138C": 6.3218e-10,
        "PROSYN-YKL156W": 7.52720281e-07,
        "PROSYN-YKL167C": 6.3218e-10,
        "PROSYN-YKL170W": 6.3218e-10,
        "PROSYN-YKL180W": 7.52720281e-07,
        "PROSYN-YKL182W": 1.76802335e-07,
        "PROSYN-YKL211C": 6.506262483e-06,
        "PROSYN-YKL216W": 1.6444394e-08,
        "PROSYN-YKR006C": 6.3218e-10,
        "PROSYN-YKR039W_rm": 1.1658426e-08,
        "PROSYN-YKR052C": 1.12548e-09,
        "PROSYN-YKR057W": 7.52720281e-07,
        "PROSYN-YKR058W": 2.4938e-10,
        "PROSYN-YKR072C": 2.722604e-09,
        "PROSYN-YKR085C": 6.3218e-10,
        "PROSYN-YLL018C": 6.6687633e-08,
        "PROSYN-YLL052C_rm": 3.011509348e-06,
        "PROSYN-YLR017W": 2.834543456e-06,
        "PROSYN-YLR027C_c": 1.425104422e-06,
        "PROSYN-YLR028C": 2.93979948e-07,
        "PROSYN-YLR029C": 7.52720281e-07,
        "PROSYN-YLR038C": 1.9987562e-07,
        "PROSYN-YLR043C": 8.731376e-09,
        "PROSYN-YLR044C": 1.546269138e-06,
        "PROSYN-YLR058C": 9.961486323e-06,
        "PROSYN-YLR060W": 4.7590204e-08,
        "PROSYN-YLR061W": 7.52720281e-07,
        "PROSYN-YLR075W": 7.52720281e-07,
        "PROSYN-YLR089C": 1.694328037e-06,
        "PROSYN-YLR092W": 2.974602e-09,
        "PROSYN-YLR100W": 1.4416904e-08,
        "PROSYN-YLR146C": 9.44847819e-07,
        "PROSYN-YLR153C": 6.10584239e-07,
        "PROSYN-YLR167W": 7.52720281e-07,
        "PROSYN-YLR180W": 3.333892989e-06,
        "PROSYN-YLR185W": 7.52720281e-07,
        "PROSYN-YLR231C": 4.803878477e-06,
        "PROSYN-YLR237W": 0.0,
        "PROSYN-YLR258W": 2.4938e-10,
        "PROSYN-YLR287C-A": 7.52720281e-07,
        "PROSYN-YLR295C": 8.6307436e-08,
        "PROSYN-YLR303W": 2.142904564e-06,
        "PROSYN-YLR304C_m": 3.5560401e-08,
        "PROSYN-YLR312W-A": 6.3218e-10,
        "PROSYN-YLR325C": 7.52720281e-07,
        "PROSYN-YLR340W": 7.52720281e-07,
        "PROSYN-YLR344W": 7.52720281e-07,
        "PROSYN-YLR355C": 1.027780129e-06,
        "PROSYN-YLR359W": 3.16532467e-07,
        "PROSYN-YLR372W": 2.3211081e-08,
        "PROSYN-YLR388W": 7.52720281e-07,
        "PROSYN-YLR395C": 1.9987562e-07,
        "PROSYN-YLR420W": 1.1675213e-08,
        "PROSYN-YLR439W": 6.3218e-10,
        "PROSYN-YLR441C": 7.52720281e-07,
        "PROSYN-YLR450W": 1.8449803e-08,
        "PROSYN-YML009C": 6.3218e-10,
        "PROSYN-YML024W": 7.52720281e-07,
        "PROSYN-YML025C": 6.3218e-10,
        "PROSYN-YML056C": 2.0722771e-08,
        "PROSYN-YML073C": 7.52720281e-07,
        "PROSYN-YML081C-A": 4.3153718e-08,
        "PROSYN-YML120C": 1.63797795e-07,
        "PROSYN-YML123C": 2.541565e-09,
        "PROSYN-YML126C": 5.2894273e-08,
        "PROSYN-YMR009W": 9.44847819e-07,
        "PROSYN-YMR020W": 9.44847819e-07,
        "PROSYN-YMR024W": 6.3218e-10,
        "PROSYN-YMR058W": 4.826571e-09,
        "PROSYN-YMR062C": 8.7752874e-08,
        "PROSYN-YMR084W": 5.1641328e-08,
        "PROSYN-YMR105C": 1.7991513e-08,
        "PROSYN-YMR108W": 8.5109532e-08,
        "PROSYN-YMR113W": 0.0,
        "PROSYN-YMR116C": 7.52720281e-07,
        "PROSYN-YMR143W": 7.52720281e-07,
        "PROSYN-YMR158W": 6.3218e-10,
        "PROSYN-YMR165C": 4.38089e-10,
        "PROSYN-YMR170C": 9.44847819e-07,
        "PROSYN-YMR188C": 6.3218e-10,
        "PROSYN-YMR193W": 6.3218e-10,
        "PROSYN-YMR194W": 7.52720281e-07,
        "PROSYN-YMR205C": 5.78565462e-07,
        "PROSYN-YMR208W": 1.2400973e-08,
        "PROSYN-YMR217W": 9.0473479e-08,
        "PROSYN-YMR220W": 3.413657e-09,
        "PROSYN-YMR225C": 6.3218e-10,
        "PROSYN-YMR242C": 7.52720281e-07,
        "PROSYN-YMR256C": 1.9987562e-07,
        "PROSYN-YMR261C": 9.344644e-09,
        "PROSYN-YMR267W": 1.8245998e-08,
        "PROSYN-YMR271C": 3.5628854e-08,
        "PROSYN-YMR272C": 1.4989082e-08,
        "PROSYN-YMR286W": 6.3218e-10,
        "PROSYN-YMR296C": 4.502642e-09,
        "PROSYN-YMR298W": 1.194426e-09,
        "PROSYN-YMR300C": 4.3692662e-08,
        "PROSYN-YNL005C": 6.3218e-10,
        "PROSYN-YNL037C": 2.4255057e-08,
        "PROSYN-YNL065W": 4.25377007e-07,
        "PROSYN-YNL071W": 1.353442e-09,
        "PROSYN-YNL081C": 6.3218e-10,
        "PROSYN-YNL104C_m": 4.94435e-08,
        "PROSYN-YNL137C": 6.3218e-10,
        "PROSYN-YNL162W": 7.52720281e-07,
        "PROSYN-YNL177C": 6.3218e-10,
        "PROSYN-YNL178W": 7.52720281e-07,
        "PROSYN-YNL185C": 6.3218e-10,
        "PROSYN-YNL192W": 6.334793e-09,
        "PROSYN-YNL220W": 3.16345498e-07,
        "PROSYN-YNL241C": 1.717589361e-06,
        "PROSYN-YNL247W": 4.9881459e-08,
        "PROSYN-YNL252C": 6.3218e-10,
        "PROSYN-YNL256W": 2.466876e-09,
        "PROSYN-YNL277W": 2.5757064e-08,
        "PROSYN-YNL280C": 5.39148e-10,
        "PROSYN-YNL284C": 6.3218e-10,
        "PROSYN-YNL306W": 6.3218e-10,
        "PROSYN-YNL316C": 3.571046e-09,
        "PROSYN-YNR001C": 2.8688086e-08,
        "PROSYN-YNR016C": 1.53226402e-07,
        "PROSYN-YNR022C": 6.3218e-10,
        "PROSYN-YNR027W": 1.3169e-10,
        "PROSYN-YNR043W": 8.3148456e-08,
        "PROSYN-YNR050C": 2.00650363e-07,
        "PROSYN-YOL039W": 7.52720281e-07,
        "PROSYN-YOL040C": 7.52720281e-07,
        "PROSYN-YOL052C": 9.44847819e-07,
        "PROSYN-YOL058W": 4.71712725e-07,
        "PROSYN-YOL061W": 9.56246785e-07,
        "PROSYN-YOL064C": 2.6510359e-08,
        "PROSYN-YOL077W-A": 4.3153718e-08,
        "PROSYN-YOL086C": 1.950109609e-06,
        "PROSYN-YOL097C": 4.0994558e-08,
        "PROSYN-YOL103W": 0.0,
        "PROSYN-YOL120C": 7.52720281e-07,
        "PROSYN-YOL121C": 7.52720281e-07,
        "PROSYN-YOL122C": 5.34242e-10,
        "PROSYN-YOL126C": 5.599837417e-06,
        "PROSYN-YOL127W": 7.52720281e-07,
        "PROSYN-YOL130W": 1.4323094e-08,
        "PROSYN-YOL140W": 2.0545834e-08,
        "PROSYN-YOR054C": 2.722604e-09,
        "PROSYN-YOR063W": 7.52720281e-07,
        "PROSYN-YOR065W": 1.63623768e-07,
        "PROSYN-YOR074C": 2.287043e-09,
        "PROSYN-YOR095C": 4.39182614e-07,
        "PROSYN-YOR096W": 7.52720281e-07,
        "PROSYN-YOR128C": 7.0362804e-08,
        "PROSYN-YOR130C": 3.194923e-09,
        "PROSYN-YOR136W": 2.4255057e-08,
        "PROSYN-YOR143C": 0.0,
        "PROSYN-YOR150W": 6.3218e-10,
        "PROSYN-YOR158W": 6.3218e-10,
        "PROSYN-YOR167C": 7.52720281e-07,
        "PROSYN-YOR168W": 7.1858079e-08,
        "PROSYN-YOR202W": 2.5359316e-08,
        "PROSYN-YOR209C": 4.4391885e-08,
        "PROSYN-YOR222W": 3.881433537e-06,
        "PROSYN-YOR236W_c": 8.5414e-10,
        "PROSYN-YOR245C_l": 3.91187e-10,
        "PROSYN-YOR245C_rm": 1.810434e-09,
        "PROSYN-YOR278W": 5.355988e-08,
        "PROSYN-YOR283W": 8.773469244e-06,
        "PROSYN-YOR293W": 7.52720281e-07,
        "PROSYN-YOR303W": 5.9832751e-08,
        "PROSYN-YOR306C": 2.29085e-10,
        "PROSYN-YOR323C": 5.2932214e-08,
        "PROSYN-YOR335C": 8.1101605e-08,
        "PROSYN-YOR369C": 7.52720281e-07,
        "PROSYN-YOR388C": 7.983253e-09,
        "PROSYN-YPL013C": 6.3218e-10,
        "PROSYN-YPL028W": 5.2894273e-08,
        "PROSYN-YPL061W": 1.532105438e-06,
        "PROSYN-YPL078C": 8.6307436e-08,
        "PROSYN-YPL081W": 7.52720281e-07,
        "PROSYN-YPL090C": 7.52720281e-07,
        "PROSYN-YPL091W": 1.889695637e-06,
        "PROSYN-YPL117C": 1.8580633e-08,
        "PROSYN-YPL118W": 6.3218e-10,
        "PROSYN-YPL131W": 7.52720281e-07,
        "PROSYN-YPL143W": 7.52720281e-07,
        "PROSYN-YPL160W": 7.9933421e-08,
        "PROSYN-YPL173W": 6.3218e-10,
        "PROSYN-YPL183W-A": 6.3218e-10,
        "PROSYN-YPL220W": 7.52720281e-07,
        "PROSYN-YPL231W": 1.76802335e-07,
        "PROSYN-YPL252C": 9.88041e-10,
        "PROSYN-YPL262W_c": 5.8508606e-08,
        "PROSYN-YPL271W": 8.6307436e-08,
        "PROSYN-YPL281C": 2.1179610396e-05,
        "PROSYN-YPR020W": 4.3153718e-08,
        "PROSYN-YPR033C_c": 4.2354384e-08,
        "PROSYN-YPR035W": 2.8417462e-07,
        "PROSYN-YPR043W": 7.52720281e-07,
        "PROSYN-YPR060C": 5.0196881e-08,
        "PROSYN-YPR081C": 1.11979686e-07,
        "PROSYN-YPR100W": 6.3218e-10,
        "PROSYN-YPR102C": 7.52720281e-07,
        "PROSYN-YPR113W": 8.92734e-09,
        "PROSYN-YPR118W": 1.889695637e-06,
        "PROSYN-YPR127W": 1.3169e-10,
        "PROSYN-YPR165W": 7.2412515e-08,
        "PROSYN-YPR166C": 6.3218e-10,
        "PROSYN-YPR167C": 8.731376e-09,
        "PROSYN-YPR183W": 1.21431046e-07,
        "PROSYN-YPR191W": 1.63623768e-07,
        "RIBOSYN-ribomito": 6.3218e-10,
        "RIBOSYN-ribonuc": 7.52720281e-07,
        "RIBOSYN-rrna15s_m": 6.3218e-10,
        "RIBOSYN-rrna18s_c": 7.52720281e-07,
        "RIBOSYN-rrna21s_m": 6.3218e-10,
        "RIBOSYN-rrna25s_c": 7.52720281e-07,
        "RIBOSYN-rrna58s_c": 7.52720281e-07,
        "RIBOSYN-rrna5s_c": 7.52720281e-07,
        "RXN-13GS_c_FWD-GSC1RHO1": 0.101630484393213,
        "RXN-16GS_c_FWD-YGR143W": 0.026744933730518,
        "RXN-2OBUTt_c_m_FWD-SPONT": 0.027370733705943,
        "RXN-2OXOADPt_c_m_FWD-YOR222W": 0.016672234727718,
        "RXN-3C3HMPt_c_m_REV-YKL120W": 0.026489576513784,
        "RXN-3DSPHR_r_FWD-YBR265W": 0.000456917847657,
        "RXN-3HACD200_rm_FWD-YJL097W": 0.000456917847657,
        "RXN-3HACD220_rm_FWD-YJL097W": 0.000456917847657,
        "RXN-3HACD240_rm_FWD-YJL097W": 0.000456917847657,
        "RXN-3HACD260_rm_FWD-YJL097W": 0.000228458923828,
        "RXN-3MOPt_c_m_REV-SPONT": 0.027370733705943,
        "RXN-3OACE200_rm_FWD-YLR372W": 0.000456917847657,
        "RXN-3OACE220_rm_FWD-YLR372W": 0.000456917847657,
        "RXN-3OACE240_rm_FWD-YLR372W": 0.000456917847657,
        "RXN-3OACE260_rm_FWD-YLR372W": 0.000228458923828,
        "RXN-3OACR200_rm_FWD-YBR159W": 0.000456917847657,
        "RXN-3OACR220_rm_FWD-YBR159W": 0.000456917847657,
        "RXN-3OACR240_rm_FWD-YBR159W": 0.000456917847657,
        "RXN-3OACR260_rm_FWD-YBR159W": 0.000228458923828,
        "RXN-4ABZt_c_e_REV-SPONT": 6.258003261e-06,
        "RXN-4ABZt_c_m_FWD-SPONT": 6.258003261e-06,
        "RXN-5AOPt_c_m_REV-SPONT": 2.8649299691e-05,
        "RXN-AASADy_c_FWD-LYS25": 0.016672234727718,
        "RXN-AATA_c_FWD-YGL202W": 0.016672234727718,
        "RXN-ACACT40ir_c_FWD-YPL028W": 0.023802422817517,
        "RXN-ACCOAC_c_FWD-YNR016C": 0.111923642455689,
        "RXN-ACGAM6PS_c_FWD-YFL017C": 0.002402738037236,
        "RXN-ACGAMPM_c_FWD-YEL058W": 0.002402738037236,
        "RXN-ACGK_m_FWD-YER069W": 0.015110113875566,
        "RXN-ACHBS_m_FWD-ILV26": 0.027370733705943,
        "RXN-ACLS_m_FWD-ILV26": 0.042468829069859,
        "RXN-ACOADS160_rm_FWD-YGL055W": 0.008050311815487,
        "RXN-ACOADS180_rm_FWD-YGL055W": 0.002953679298796,
        "RXN-ACONTa_m_FWD-YLR304C_m": 0.074372560005466,
        "RXN-ACONTb_m_FWD-YLR304C_m": 0.074372560005466,
        "RXN-ACOTAi_m_FWD-YOL140W": 0.015110113875566,
        "RXN-ACS_c_FWD-YLR153C": 0.262046720412712,
        "RXN-ADK1_c_FWD-YDL166C": 2.708320934995895,
        "RXN-ADK1_m_FWD-YER170W": 6.258003261e-06,
        "RXN-ADMDC_c_FWD-YOL052C": 0.425181518343314,
        "RXN-ADNK1_c_FWD-YJR105W": 0.013163991379117,
        "RXN-ADPATPt_c_m_FWD-YBR085W": 25.377603754646714,
        "RXN-ADPT_c_FWD-YDR441C": 0.425181518343314,
        "RXN-ADSK_c_FWD-YKL001C": 0.025640265850101,
        "RXN-ADSL1r_c_FWD-YLR359W": 0.021962280844827,
        "RXN-ADSL2i_c_FWD-YLR359W": 0.00913133417577,
        "RXN-ADSS_c_FWD-YNL220W": 0.021962280844827,
        "RXN-AFAT_c_FWD-YDL045C": 4.509807054e-06,
        "RXN-AGPAT_rm_FWD-YDL052C": 0.006229325058133,
        "RXN-AGPRi_m_FWD-YER069W": 0.015110113875566,
        "RXN-AHCYSt_c_rm_REV-SPONT": 0.009190006815435,
        "RXN-AHCi_c_FWD-YER043C": 0.013163991379117,
        "RXN-AHSERL2_c_FWD-YLR303W": 0.025640265850101,
        "RXN-AICART_c_FWD-YLR028C": 0.026168704903878,
        "RXN-AIRC1_c_FWD-YOR128C": 0.00913133417577,
        "RXN-AKGDH_m_FWD-KGDCPLX": 2.8649299691e-05,
        "RXN-AKGMALta_m_FWD-YOR222W": 11.586591336230038,
        "RXN-AKP1_c_FWD-YDR481C": 6.258003261e-06,
        "RXN-ALAS_m_FWD-YDR232W": 2.8649299691e-05,
        "RXN-ALATA_L_m_REV-YLR089C": 11.464485824364905,
        "RXN-ALATRS_c_FWD-YOR335C": 0.033098967828436,
        "RXN-ALAt_c_m_FWD-SPONT": 11.464485824364905,
        "RXN-ALCD2i2_c_FWD-YOL086C": 9.457757503706526,
        "RXN-ALDD22x_c_FWD-YMR170C": 0.425181518343314,
        "RXN-ALDD2y_c_FWD-YPL061W": 0.217577532292434,
        "RXN-AMETt_c_rm_FWD-SPONT": 0.009190006815435,
        "RXN-AMPt_c_l_REV-SPONT": 2.03218201e-07,
        "RXN-ANPRT_c_FWD-YDR354W": 1.085784595665066,
        "RXN-ANS_c_FWD-TRP23": 0.004911938228326,
        "RXN-ARGSL_c_FWD-YHR018C": 0.015110113875566,
        "RXN-ARGSS_c_FWD-YOL058W": 0.015110113875566,
        "RXN-ARGTRS_c_FWD-YDR341C": 0.015110113875566,
        "RXN-ASAD_c_FWD-YDR158W": 1.222443676481399,
        "RXN-ASNS1_c_FWD-YGR124W": 0.019040653347892,
        "RXN-ASNTRS_c_FWD-YHR019C": 0.019040653347892,
        "RXN-ASPCT_c_FWD-YJL130C": 0.008948775167121,
        "RXN-ASPK_c_FWD-YER052C": 1.222443676481399,
        "RXN-ASPTA_c_REV-YLR027C_c": 1.315434230375648,
        "RXN-ASPTRS_c_FWD-YLL018C": 0.018797396483074,
        "RXN-ATPASEP2e_c_FWD-YGL008C": 13.396225002381515,
        "RXN-ATPM_c_FWD-SPONT": 1.0,
        "RXN-ATPPRT_c_FWD-YER055C": 0.017037370728109,
        "RXN-ATPS_m_FWD-ATPSCPLX": 8.464242128176267,
        "RXN-ATPt_c_l_FWD-SPONT": 2.03218201e-07,
        "RXN-BPNT_c_FWD-YOL064C": 0.025640265850101,
        "RXN-C14STR_c_FWD-YNL280C": 0.003967020823421,
        "RXN-C24STR_r_FWD-YGL012W": 0.003967020823421,
        "RXN-C3STDH1_c_FWD-YGL001C": 0.003967020823421,
        "RXN-C3STDH2_c_FWD-YGL001C": 0.003967020823421,
        "RXN-C3STKR1_c_FWD-YLR100W": 0.003967020823421,
        "RXN-C3STKR2_c_FWD-YLR100W": 0.003967020823421,
        "RXN-C4STMO1_c_FWD-YGR060W": 0.003967020823421,
        "RXN-C4STMO2_c_FWD-YGR060W": 0.003967020823421,
        "RXN-C4STMO3_c_FWD-YGR060W": 0.003967020823421,
        "RXN-C4STMO4_c_FWD-YGR060W": 0.003967020823421,
        "RXN-CA2tps_c_e_FWD-YOL122C": 0.000128861527432,
        "RXN-CBPS_c_FWD-CPA12": 0.024058889042687,
        "RXN-CDPDAGS_rm_FWD-YBR029C": 0.005871547485587,
        "RXN-CERH124B_r_FWD-YMR272C": 4.5691784766e-05,
        "RXN-CERH126B_r_FWD-YMR272C": 4.5691784766e-05,
        "RXN-CERH2A24_r_FWD-YMR272C": 9.1383569531e-05,
        "RXN-CERH2A26_r_FWD-YMR272C": 9.1383569531e-05,
        "RXN-CERH324_r_FWD-YMR272C": 4.5691784766e-05,
        "RXN-CERH326_r_FWD-YMR272C": 4.5691784766e-05,
        "RXN-CERS124_r_FWD-LIP1LAC1": 9.1383569531e-05,
        "RXN-CERS126_r_FWD-LIP1LAC1": 9.1383569531e-05,
        "RXN-CERS2A24_r_FWD-LIP1LAC1": 0.000137075354297,
        "RXN-CERS2A26_r_FWD-LIP1LAC1": 0.000137075354297,
        "RXN-CERt_g_r_FWD-SPONT": 0.000456917847657,
        "RXN-CHLSTI_c_FWD-UNKNOWN": 0.003967020823421,
        "RXN-CHORM_c_FWD-YPR060C": 0.025870549546423,
        "RXN-CHORS_c_FWD-YGL148W": 0.030782487774749,
        "RXN-CHTNS_c_FWD-YNL192W": 0.002402738037236,
        "RXN-CMPt_c_rm_REV-SPONT": 0.005871547485587,
        "RXN-CO2t_c_e_FWD-SPONT": 17.40155395194448,
        "RXN-CO2t_c_m_REV-SPONT": 11.774022568852192,
        "RXN-CO2t_c_n_REV-SPONT": 13.000753144375022,
        "RXN-CO2t_c_r_REV-SPONT": 0.000456917847657,
        "RXN-CO2t_c_rm_REV-SPONT": 0.001599212466799,
        "RXN-CO2t_c_vm_REV-SPONT": 0.003886588611026,
        "RXN-COAt_c_l_REV-SPONT": 0.000175831051036,
        "RXN-COAt_c_r_REV-SPONT": 0.000913835695314,
        "RXN-COAt_c_rm_REV-SPONT": 0.015681194339689,
        "RXN-COBALT2t_c_e_FWD-SPONT": 5.85223647e-07,
        "RXN-CPPPGO_c_FWD-YDR044W": 9.9292331e-08,
        "RXN-CS_m_FWD-YNR001C": 0.074372560005466,
        "RXN-CTPS2_c_FWD-YBL039C": 0.004182320412092,
        "RXN-CTPt_c_rm_FWD-SPONT": 0.005871547485587,
        "RXN-CUtps_c_e_FWD-YOL122C": 1.2010680852e-05,
        "RXN-CYSTGL_c_FWD-YAL012W": 0.027370733705943,
        "RXN-CYSTRS_c_FWD-YNL247W": 0.008522881228933,
        "RXN-CYSTS_c_FWD-YGR155W": 0.008541811435767,
        "RXN-CYTK1_c_FWD-UNKNOWN": 0.005890477692421,
        "RXN-CYTK2_c_REV-UNKNOWN": 0.000378105183304,
        "RXN-DAGt_gm_rm_FWD-SPONT": 0.000456917847657,
        "RXN-DCMPDA_c_FWD-YHR144C": 0.000378105183304,
        "RXN-DDPA_c_FWD-YBR249C": 0.030782487774749,
        "RXN-DGAT_l_FWD-YOR245C_l": 0.000176034269237,
        "RXN-DGAT_rm_FWD-YOR245C_rm": 0.000814695420203,
        "RXN-DHAD1_m_FWD-YJR016C": 0.042468829069859,
        "RXN-DHAD2_m_FWD-YJR016C": 0.027370733705943,
        "RXN-DHFRi_c_FWD-YOR236W_c": 0.000384363186565,
        "RXN-DHFS_1_c_FWD-YMR113W": 6.258003261e-06,
        "RXN-DHNPA2i_m_FWD-YNL256W": 6.258003261e-06,
        "RXN-DHNPTt_c_m_FWD-SPONT": 6.258003261e-06,
        "RXN-DHORDfum_c_FWD-YKL216W": 0.008948775167121,
        "RXN-DHORTS_c_REV-YLR420W": 0.008948775167121,
        "RXN-DHPTt_c_m_REV-SPONT": 6.258003261e-06,
        "RXN-DHQS_c_FWD-YDR127W": 0.030782487774749,
        "RXN-DHQTi_c_FWD-YDR127W": 0.030782487774749,
        "RXN-DICAT6_c_FWD-SPONT": 1.4260004809e-05,
        "RXN-DKMPPD_c_FWD-UTR4ADI1": 0.425181518343314,
        "RXN-DMATT_c_FWD-YJL167W": 0.007934140939172,
        "RXN-DOLPMMT_r_FWD-PMT12": 0.065492779202469,
        "RXN-DOLPMT_c_FWD-YPR183W": 0.065492779202469,
        "RXN-DOLPt_c_r_REV-SPONT": 0.065492779202469,
        "RXN-DPCOAK_c_FWD-UNKNOWN": 1.8872406359e-05,
        "RXN-DPMVD_c_FWD-YNR043W": 0.023802422817517,
        "RXN-DTMPK_c_FWD-YJR057W": 0.000378105183304,
        "RXN-ECOAR200_rm_FWD-YDL015C": 0.000456917847657,
        "RXN-ECOAR220_rm_FWD-YDL015C": 0.000456917847657,
        "RXN-ECOAR240_rm_FWD-YDL015C": 0.000456917847657,
        "RXN-ECOAR260_rm_FWD-YDL015C": 0.000228458923828,
        "RXN-ENO_c_FWD-YPL281C": 21.60451562528558,
        "RXN-ERGSTt_c_r_FWD-SPONT": 0.003967020823421,
        "RXN-ERGSTt_c_rm_FWD-SPONT": 0.00080863633642,
        "RXN-ERGTETROLt_c_r_FWD-SPONT": 0.003967020823421,
        "RXN-ETOHt_c_e_FWD-SPONT": 9.457757503706526,
        "RXN-EX_4abz_e_REV-SPONT": 6.258003261e-06,
        "RXN-EX_ca2_e_REV-SPONT": 0.000128861527432,
        "RXN-EX_co2_e_FWD-SPONT": 1000.0,
        "RXN-EX_co2_e_REV-SPONT": 982.5984460480555,
        "RXN-EX_cobalt2_e_REV-SPONT": 5.85223647e-07,
        "RXN-EX_cu2_e_REV-SPONT": 1.2010680852e-05,
        "RXN-EX_etoh_e_FWD-SPONT": 9.457757503706526,
        "RXN-EX_fe2_e_REV-SPONT": 7.0505958758e-05,
        "RXN-EX_for_e_FWD-SPONT": 0.191419653195114,
        "RXN-EX_gcald_e_FWD-SPONT": 6.258003261e-06,
        "RXN-EX_glc__D_e_REV-SPONT": 13.200000000000001,
        "RXN-EX_h2o_e_FWD-SPONT": 1000.0,
        "RXN-EX_h2o_e_REV-SPONT": 990.3894051998011,
        "RXN-EX_h_e_FWD-SPONT": 13.292043315932593,
        "RXN-EX_inost_e_REV-SPONT": 0.001277906219254,
        "RXN-EX_k_e_REV-SPONT": 0.060512931223248,
        "RXN-EX_mg2_e_REV-SPONT": 0.0064453922072,
        "RXN-EX_mn2_e_REV-SPONT": 9.922408165e-06,
        "RXN-EX_nac_e_REV-SPONT": 0.000604628356779,
        "RXN-EX_nh4_e_REV-SPONT": 0.565757572250006,
        "RXN-EX_ni2_e_REV-SPONT": 1.4260004809e-05,
        "RXN-EX_o2_e_REV-SPONT": 7.833305566870555,
        "RXN-EX_pi_e_REV-SPONT": 0.035521210462718,
        "RXN-EX_pnto__R_e_REV-SPONT": 1.8930206834e-05,
        "RXN-EX_pydxn_e_REV-SPONT": 5.9260649498e-05,
        "RXN-EX_ribflv_e_REV-SPONT": 0.000103088249724,
        "RXN-EX_so4_e_REV-SPONT": 0.028763216413794,
        "RXN-EX_succ_e_FWD-SPONT": 0.008948775167121,
        "RXN-EX_thm_e_REV-SPONT": 1.0712189778e-05,
        "RXN-EX_zn2_e_REV-SPONT": 0.000184548673942,
        "RXN-FACOAL161_l_FWD-YOR317W": 8.97658e-08,
        "RXN-FACOAL180_l_FWD-YOR317W": 5.389365e-08,
        "RXN-FACOAL181_l_FWD-YOR317W": 5.9558751e-08,
        "RXN-FBA_c_FWD-YKL060C": 9.15261166523579,
        "RXN-FCLT_m_FWD-YOR176W": 9.9292331e-08,
        "RXN-FDH_c_FWD-YOR388C": 0.132,
        "RXN-FE2t_c_e_FWD-YMR058W": 7.0505958758e-05,
        "RXN-FE2t_c_m_FWD-YKR052C": 9.9292331e-08,
        "RXN-FECOOR_m_FWD-FECOORCPLX1": 5.846788520773067,
        "RXN-FECRq6_m_FWD-FECRq6CPLX": 11.693577041546135,
        "RXN-FKYNH_c_FWD-YDR428C": 1.08087265743674,
        "RXN-FMNH_c_REV-YDL024C": 4.752163449e-06,
        "RXN-FMNRx_c_FWD-YLR011W": 3.6603653e-08,
        "RXN-FOLD3_m_FWD-YNL256W": 6.258003261e-06,
        "RXN-FORt_c_e_REV-YNL065W": 0.191419653195114,
        "RXN-FRDPt_c_m_FWD-SPONT": 9.9292331e-08,
        "RXN-FTHFL_c_FWD-YGR204W": 1.186607801411622,
        "RXN-FUM_c_FWD-YPL262W_c": 0.037254953729041,
        "RXN-G3PAT_rm_FWD-YBL011W": 0.006229325058133,
        "RXN-G3PD1r_c_FWD-YDL022W": 0.006229325058133,
        "RXN-G5SADr_c_FWD-UNKNOWN": 0.010537111329183,
        "RXN-G5SDy_c_FWD-YOR323C": 0.010537111329183,
        "RXN-G6PDH2i_c_FWD-YNL241C": 8.267464270606851,
        "RXN-GALUi_c_FWD-YHL012W": 0.17982905931426,
        "RXN-GAPD_c_FWD-YGR192C": 21.60451562528558,
        "RXN-GARFT_c_FWD-YDR408C": 0.00913133417577,
        "RXN-GCALDt_c_e_REV-SPONT": 6.258003261e-06,
        "RXN-GCALDt_c_m_REV-SPONT": 6.258003261e-06,
        "RXN-GF6PTA_c_FWD-YMR084W": 0.002402738037236,
        "RXN-GHMT2r_c_REV-YLR058C": 1.120667211355219,
        "RXN-GK2_c_FWD-YDR454C": 0.004206424059052,
        "RXN-GLCt_c_e_FWD-YDR345C": 13.200000000000001,
        "RXN-GLNS_c_FWD-YPR035W": 0.106986452662363,
        "RXN-GLNTRS_c_FWD-YOR168W": 0.012278822098652,
        "RXN-GLU5K_c_FWD-YDR300C": 0.010537111329183,
        "RXN-GLUDy_c_FWD-YAL062W": 0.486534283126735,
        "RXN-GLUPRT_c_FWD-YMR300C": 0.00913133417577,
        "RXN-GLUTRS_c_FWD-GUS1ARC1": 0.019739370671395,
        "RXN-GLUt_c_m_FWD-YBR104W": 11.510685304672112,
        "RXN-GLYC3Pt_c_rm_FWD-SPONT": 0.006229325058133,
        "RXN-GLYGS_c_FWD-GSY2GLG1": 0.048997617398255,
        "RXN-GLYTRS_c_FWD-YPR081C": 0.027854404707306,
        "RXN-GLYt_c_m_FWD-YDL119C": 2.8649299691e-05,
        "RXN-GMPS2_c_FWD-YMR217W": 0.004206424059052,
        "RXN-GND_c_FWD-YHR183W": 8.267464270606851,
        "RXN-GRTT_c_FWD-YJL167W": 0.007934140939172,
        "RXN-GTHO_c_FWD-GLR1GRX1": 0.425181518343314,
        "RXN-GTHP_c_FWD-YPL091W": 0.425181518343314,
        "RXN-GTPCI_c_FWD-YGR267C": 6.258003261e-06,
        "RXN-H2Ot_c_e_REV-SPONT": 9.610594800198948,
        "RXN-H2Ot_c_l_FWD-SPONT": 0.000176034269237,
        "RXN-H2Ot_c_m_FWD-SPONT": 965.917961284453,
        "RXN-H2Ot_c_m_REV-SPONT": 1000.0,
        "RXN-H2Ot_c_n_FWD-SPONT": 13.000753144375022,
        "RXN-H2Ot_c_r_FWD-YLL052C_rm": 1.355179206655754,
        "RXN-H2Ot_c_r_REV-SPONT": 1.359785912465894,
        "RXN-H2Ot_c_rm_REV-SPONT": 0.023249417122818,
        "RXN-HACNH_m_FWD-YDR234W": 0.016672234727718,
        "RXN-HCITR_m_FWD-YDR234W": 0.016672234727718,
        "RXN-HCITS_c_FWD-YDL182W": 0.016672234727718,
        "RXN-HCITt_c_m_FWD-SPONT": 0.016672234727718,
        "RXN-HCO3E_n_FWD-UNKNOWN": 13.000753144375022,
        "RXN-HCO3t_c_n_REV-SPONT": 13.000753144375022,
        "RXN-HDCAt_c_l_REV-SPONT": 3.3265195858e-05,
        "RXN-HDCEAt_c_l_REV-SPONT": 9.753637544e-05,
        "RXN-HDCOAt_c_l_FWD-SPONT": 9.753637544e-05,
        "RXN-HDCOAt_c_rm_REV-SPONT": 9.753637544e-05,
        "RXN-HEME4_c_FWD-SPONT": 3.326573711e-06,
        "RXN-HEMEAt_c_m_FWD-SPONT": 9.9292331e-08,
        "RXN-HEMEOS_m_FWD-YPL172C": 9.9292331e-08,
        "RXN-HEX1_c_FWD-YCL040W": 1.984070024187031,
        "RXN-HEX1_c_FWD-YGL253W": 11.21592997581297,
        "RXN-HICITD_m_FWD-YIL094C": 0.016672234727718,
        "RXN-HISTD_c_FWD-YCL030C": 0.017037370728109,
        "RXN-HISTP_c_FWD-YFR025C": 0.017037370728109,
        "RXN-HISTRS_c_FWD-YPR033C_c": 0.017037370728109,
        "RXN-HMGCOAR_c_FWD-YLR450W": 0.023802422817517,
        "RXN-HMGCOAS_c_FWD-YML126C": 0.023802422817517,
        "RXN-HOMOX_m_FWD-COX15ARH1YAH1": 9.9292331e-08,
        "RXN-HPPK2_m_FWD-YNL256W": 6.258003261e-06,
        "RXN-HSDx_c_FWD-YJR139C": 1.222443676481399,
        "RXN-HSERTA_c_FWD-YNL277W": 0.044469188120277,
        "RXN-HSK_c_FWD-YHR025W": 1.177974488361122,
        "RXN-HSTPT_c_FWD-YIL116W": 0.017037370728109,
        "RXN-HXCCOAt_c_r_FWD-SPONT": 0.000228458923828,
        "RXN-HXCCOAt_c_rm_REV-SPONT": 0.000228458923828,
        "RXN-Ht_c_l_REV-SPONT": 0.000176034269237,
        "RXN-Ht_c_n_REV-SPONT": 13.000753144375022,
        "RXN-Ht_c_r_REV-SPONT": 0.056462134721251,
        "RXN-Ht_c_rm_FWD-SPONT": 0.002017980432912,
        "RXN-Ht_c_vm_FWD-SPONT": 0.007773177222052,
        "RXN-IAMOHt_c_m_FWD-SPONT": 1000.0,
        "RXN-IAMOHt_c_m_REV-SPONT": 1000.0,
        "RXN-ICDHx_m_FWD-IDH12": 0.074372560005466,
        "RXN-IG3PS_c_FWD-YBR248C": 0.017037370728109,
        "RXN-IGPDH_c_FWD-YOR202W": 0.017037370728109,
        "RXN-IGPS_c_FWD-TRP23": 1.085784595665066,
        "RXN-ILETA_c_REV-YJR148W": 0.027370733705943,
        "RXN-ILETRS_c_FWD-YBL076C": 0.027370733705943,
        "RXN-IMPC_c_FWD-YLR028C": 0.026168704903878,
        "RXN-IMPD_c_FWD-YML056C": 0.004206424059052,
        "RXN-INOSTt_c_rm_FWD-SPONT": 0.001277906219254,
        "RXN-INOSTtps_e_FWD-YOL103W": 0.001277906219254,
        "RXN-IPCS_g_FWD-KEI1AUR1": 0.000456917847657,
        "RXN-IPDDI_c_FWD-YPL117C": 0.007934140939172,
        "RXN-IPMD_c_FWD-YCL018W": 0.026489576513784,
        "RXN-IPPMIa_c_REV-YGL009C": 0.026489576513784,
        "RXN-IPPMIb_c_REV-YGL009C": 0.026489576513784,
        "RXN-IPPS_m_FWD-YNL104C_m": 0.026489576513784,
        "RXN-KARA1i_m_FWD-YLR355C": 0.042468829069859,
        "RXN-KARA2i_m_FWD-YLR355C": 0.027370733705943,
        "RXN-KYN_c_FWD-YLR231C": 1.08087265743674,
        "RXN-Ktps_e_FWD-YDR456W": 0.060512931223248,
        "RXN-LEUTA_c_REV-YJR148W": 0.026489576513784,
        "RXN-LEUTRS_c_FWD-YPL160W": 0.026489576513784,
        "RXN-LNS14DMy_c_FWD-ERG11NCP1": 0.003967020823421,
        "RXN-LNSTLS_c_FWD-YHR072W": 0.003967020823421,
        "RXN-LYSTRS_c_FWD-YDR037W": 0.016672234727718,
        "RXN-MALCOAt_c_rm_FWD-SPONT": 0.001599212466799,
        "RXN-MAN1PT_c_FWD-YDL055C": 0.065492779202469,
        "RXN-MAN6PI_c_REV-YER003C": 0.065492779202469,
        "RXN-MANNANt_c_r_REV-SPONT": 0.065492779202469,
        "RXN-MDH_c_REV-YOL126C": 11.549336382500998,
        "RXN-MDH_m_FWD-YKL085W": 0.074372560005466,
        "RXN-MDRPD_c_FWD-YJR024C": 0.425181518343314,
        "RXN-ME1_m_FWD-YKL029C": 11.427269099573206,
        "RXN-ME2_m_FWD-YKL029C": 0.084949676651368,
        "RXN-METAT_c_FWD-YLR180W": 0.438345509722431,
        "RXN-METB1_c_FWD-YJR130C": 0.018828922270176,
        "RXN-METS_c_FWD-YER091C": 0.030262445793451,
        "RXN-METTRS_c_FWD-MES1ARC1": 0.017098454414334,
        "RXN-MEVK1_c_FWD-YMR208W": 0.023802422817517,
        "RXN-MG2tps_c_e_FWD-YOL130W": 0.0064453922072,
        "RXN-MN2tps_c_e_FWD-YGR191W": 9.922408165e-06,
        "RXN-MTAP_c_FWD-YLR017W": 0.425181518343314,
        "RXN-MTHFC_c_REV-YGR204W": 1.151307762331975,
        "RXN-MTHFD_c_REV-YGR204W": 1.151307762331975,
        "RXN-MTHFR3_c_FWD-YGL125W": 0.030262445793451,
        "RXN-MTRI_c_FWD-YPR118W": 0.425181518343314,
        "RXN-NACt_c_e_FWD-YGR260W": 0.000604628356779,
        "RXN-NADHK1_c_FWD-YJR049C": 0.000324808205852,
        "RXN-NADHq6_m_FWD-YML120C": 11.693577041546135,
        "RXN-NADHt_c_rm_FWD-SPONT": 0.011003991114282,
        "RXN-NADPHt_c_r_FWD-SPONT": 0.009030644481218,
        "RXN-NADPHt_c_rm_FWD-SPONT": 0.003198424933598,
        "RXN-NADPt_c_r_REV-SPONT": 0.009030644481218,
        "RXN-NADPt_c_rm_REV-SPONT": 0.003198424933598,
        "RXN-NADS2_c_FWD-YHR074W_c": 0.000604628356779,
        "RXN-NADt_c_rm_REV-SPONT": 0.011003991114282,
        "RXN-NAMNPP_c_FWD-YOR209C": 0.000604628356779,
        "RXN-NDPK1_c_FWD-YKL067W": 0.807392427070501,
        "RXN-NDPK2_c_FWD-YKL067W": 0.191180572518616,
        "RXN-NDPK3_c_FWD-YKL067W": 0.005257136297662,
        "RXN-NDPK4_c_FWD-YKL067W": 0.000378105183304,
        "RXN-NDPK5_c_FWD-YKL067W": 0.000255236473105,
        "RXN-NDPK7_c_FWD-YKL067W": 0.000255236211456,
        "RXN-NDPK8_c_FWD-YKL067W": 0.004584527896668,
        "RXN-NH4t_c_e_FWD-YDR384C": 0.565757572250006,
        "RXN-NI2t_c_e_FWD-SPONT": 1.4260004809e-05,
        "RXN-NNATi_c_FWD-YGR010W": 0.000604628356779,
        "RXN-O2t_c_e_FWD-SPONT": 7.833305566870555,
        "RXN-O2t_c_m_FWD-SPONT": 5.846788868296224,
        "RXN-O2t_c_r_FWD-SPONT": 0.004606705810141,
        "RXN-O2t_c_rm_FWD-SPONT": 0.011003991114282,
        "RXN-OCBT_c_FWD-YJL088W": 0.015110113875566,
        "RXN-OCDCAt_c_l_REV-SPONT": 9.26976142e-06,
        "RXN-OCDCEAt_c_l_REV-SPONT": 3.5759718319e-05,
        "RXN-ODECOAt_c_l_FWD-SPONT": 3.5759718319e-05,
        "RXN-ODECOAt_c_rm_REV-SPONT": 3.5759718319e-05,
        "RXN-OMCDC_c_FWD-YJR148W": 0.026489576513784,
        "RXN-OMPDC_c_FWD-YEL021W": 0.008948775167121,
        "RXN-ORNTACi_m_FWD-YMR062C": 0.015110113875566,
        "RXN-ORNtpa_m_FWD-YOR130C": 0.015110113875566,
        "RXN-ORPT_c_REV-YMR271C": 0.008948775167121,
        "RXN-P5CR_c_FWD-YER023W": 0.010537111329183,
        "RXN-PAILS_rm_FWD-YPR113W": 0.001277906219254,
        "RXN-PAILt_c_rm_REV-SPONT": 0.000820988371598,
        "RXN-PAILt_gm_rm_REV-SPONT": 0.000456917847657,
        "RXN-PAPSR_c_FWD-MET16TRX1": 0.025640265850101,
        "RXN-PAP_rm_FWD-YMR165C": 0.000357777572546,
        "RXN-PC_c_FWD-YGL062W": 12.864770612876645,
        "RXN-PCt_c_rm_REV-SPONT": 0.003063335605145,
        "RXN-PDH_m_FWD-PDHCPLX": 0.10086213651925,
        "RXN-PDMEMT_rm_FWD-YJR073C": 0.003063335605145,
        "RXN-PEMT_rm_FWD-YGR157W": 0.003063335605145,
        "RXN-PEt_c_rm_REV-SPONT": 0.000823253005881,
        "RXN-PEt_rm_vm_REV-SPONT": 0.003886588611026,
        "RXN-PFK_c_FWD-PFK12": 9.15261166523579,
        "RXN-PGI_c_FWD-YBR196C": 4.750250646286615,
        "RXN-PGK_c_FWD-YCR012W": 21.60451562528558,
        "RXN-PGL_c_FWD-YHR163W": 8.267464270606851,
        "RXN-PGMT_c_FWD-YMR105C": 0.17982905931426,
        "RXN-PGM_c_FWD-YOR283W": 21.60451562528558,
        "RXN-PHETA1_c_REV-YGL202W": 0.007821470203502,
        "RXN-PHETRS_c_FWD-FRS12": 0.007821470203502,
        "RXN-PIt_c_rm_REV-SPONT": 0.000357777572546,
        "RXN-PItps_e_FWD-YML123C": 0.035521210462718,
        "RXN-PItps_m_FWD-YJR077C": 19.431131004161056,
        "RXN-PMANM_c_REV-YFL045C": 0.065492779202469,
        "RXN-PMEMT_rm_FWD-YJR073C": 0.003063335605145,
        "RXN-PMEVK_c_FWD-YMR220W": 0.023802422817517,
        "RXN-PMTCOAt_c_l_FWD-SPONT": 3.3265195858e-05,
        "RXN-PMTCOAt_c_r_FWD-SPONT": 0.000456917847657,
        "RXN-PMTCOAt_c_rm_FWD-SPONT": 0.010558575921513,
        "RXN-PNTK_c_FWD-YDR531W": 1.8930206834e-05,
        "RXN-PNTOtps_e_FWD-YCR028C": 1.8930206834e-05,
        "RXN-POLYAO3_c_FWD-YMR020W": 0.425181518343314,
        "RXN-PPA_m_FWD-YMR267W": 2.973242633246091,
        "RXN-PPBNGD_c_FWD-YDL205C": 3.581162461e-06,
        "RXN-PPBNGS_1_c_FWD-YGL040C": 1.4324649846e-05,
        "RXN-PPCDC_c_FWD-CAB3SIS2VHS3": 1.8930206834e-05,
        "RXN-PPIt_c_l_REV-SPONT": 2.03218201e-07,
        "RXN-PPIt_c_m_FWD-SPONT": 2.973236275950499,
        "RXN-PPIt_c_rm_REV-SPONT": 0.005871547485587,
        "RXN-PPNCL2_c_FWD-YIL083C": 1.8930206834e-05,
        "RXN-PPND2_c_FWD-YBR166C": 0.018049079342921,
        "RXN-PPNDH_c_FWD-YNL316C": 0.007821470203502,
        "RXN-PPPG9t_c_m_FWD-SPONT": 9.9292331e-08,
        "RXN-PPPGO_m_FWD-YER014W": 4.9646165e-08,
        "RXN-PRAGSi_c_FWD-YGL234W": 0.00913133417577,
        "RXN-PRAIS_c_FWD-YGL234W": 0.00913133417577,
        "RXN-PRAIi_c_FWD-YDR007W": 1.085784595665066,
        "RXN-PRAMPC_c_FWD-YCL030C": 0.017037370728109,
        "RXN-PRASCSi_c_FWD-YAR015W": 0.00913133417577,
        "RXN-PRATPP_c_FWD-YCL030C": 0.017037370728109,
        "RXN-PRFGS_c_FWD-YGR061C": 0.00913133417577,
        "RXN-PRMICI_c_FWD-YIL020C": 0.017037370728109,
        "RXN-PROTRS_c_FWD-YHR020W": 0.010537111329183,
        "RXN-PRPPS_c_FWD-PRS25": 1.546688222436158,
        "RXN-PSCIT_c_FWD-YDR127W": 0.030782487774749,
        "RXN-PSD_vm_FWD-YGR170W": 0.003886588611026,
        "RXN-PSPHS_r_FWD-YDR297W": 0.000274150708594,
        "RXN-PSSA_rm_FWD-YER026C": 0.004593641266333,
        "RXN-PSt_c_rm_REV-SPONT": 0.000707052655307,
        "RXN-PSt_rm_vm_FWD-SPONT": 0.003886588611026,
        "RXN-PTPAT_c_FWD-YGR277C": 1.8872406359e-05,
        "RXN-PYDXK_c_FWD-YNR027W": 5.9260649498e-05,
        "RXN-PYDXNtps_e_FWD-YGL186C": 5.9260649498e-05,
        "RXN-PYDXR_c_FWD-YPR127W": 5.9260649498e-05,
        "RXN-PYK_c_FWD-YAL038W": 21.54295064973608,
        "RXN-PYRDC_c_FWD-YLR044C": 8.517653436460973,
        "RXN-PYRtps_m_FWD-MPC12": 0.165437576505243,
        "RXN-RIBFLVt_c_e_FWD-YOR306C": 0.000103088249724,
        "RXN-RNDR1_c_FWD-RNR1234": 0.000378103837616,
        "RXN-RNDR2_c_FWD-RNR1234": 0.000255236473105,
        "RXN-RNDR3_c_FWD-RNR1234": 0.00063334139476,
        "RXN-RPE_c_FWD-YJL121C": 4.470256536188879,
        "RXN-RPI_c_FWD-YOR095C": 3.797207734417972,
        "RXN-SACCD1_c_FWD-YNR050C": 0.016672234727718,
        "RXN-SACCD2_c_FWD-YIR034C": 0.016672234727718,
        "RXN-SERPT_r_FWD-LCB12": 0.000456917847657,
        "RXN-SERTRS_c_FWD-YDR023W": 0.021290245140397,
        "RXN-SERt_c_r_FWD-YKR039W_rm": 0.000456917847657,
        "RXN-SERt_c_rm_FWD-YKR039W_rm": 0.004593641266333,
        "RXN-SHCHD2_c_FWD-YBR213W": 3.481870131e-06,
        "RXN-SHCHF_c_FWD-YBR213W": 3.481870131e-06,
        "RXN-SHK3Di_c_FWD-YDR127W": 0.030782487774749,
        "RXN-SHKK_c_FWD-YDR127W": 0.030782487774749,
        "RXN-SLFAT_c_FWD-YCL050C": 0.025640265850101,
        "RXN-SO3R_c_FWD-MET510": 0.025640265850101,
        "RXN-SO4t_c_e_FWD-YLR092W": 0.028763216413794,
        "RXN-SPRMS_c_FWD-YLR146C": 0.425181518343314,
        "RXN-SQLEy_r_FWD-YGR175C": 0.003967020823421,
        "RXN-SQLS_c_FWD-YHR190W": 0.003967020823421,
        "RXN-SQLt_c_r_FWD-SPONT": 0.003967020823421,
        "RXN-SSQ23EPXt_c_r_FWD-SPONT": 0.003967020823421,
        "RXN-STATg161_rm_FWD-YCR048W": 0.000591563832358,
        "RXN-STATg181_rm_FWD-YCR048W": 0.000217072504061,
        "RXN-STCOAt_c_l_FWD-SPONT": 9.26976142e-06,
        "RXN-STCOAt_c_rm_FWD-SPONT": 0.004113619892792,
        "RXN-SUCCt_c_e_REV-SPONT": 0.008948775167121,
        "RXN-TAGL_l_FWD-YCR068W": 0.000176034269237,
        "RXN-TAGt_c_rm_REV-SPONT": 0.000814695420203,
        "RXN-TALA_c_FWD-YGR043C": 2.250519511981814,
        "RXN-THMtps_e_FWD-YLR237W": 1.0712189778e-05,
        "RXN-THRA_c_FWD-YEL046C": 1.157681599537986,
        "RXN-THRS_c_FWD-YCR053W": 1.177974488361122,
        "RXN-THRTRS_c_FWD-YIL078W": 0.020292888823135,
        "RXN-TKT1_c_FWD-YBR117C": 2.250519511981814,
        "RXN-TKT2_c_FWD-YBR117C": 2.219737024207066,
        "RXN-TMDPK_c_FWD-YOR143C": 1.0712189778e-05,
        "RXN-TMDS_c_FWD-YOR074C": 0.000378105183304,
        "RXN-TPI_c_FWD-YDR050C": 9.146382340177658,
        "RXN-TRDR_c_FWD-YDR353W": 0.026906947555582,
        "RXN-TRE6PP_c_FWD-TPS123": 0.002456023792273,
        "RXN-TRE6PS_c_FWD-TPS123": 0.002456023792273,
        "RXN-TRPO2_c_FWD-YJR078W": 1.08087265743674,
        "RXN-TRPS1_c_FWD-YGL026C": 1.085784595665066,
        "RXN-TRPTRS_c_FWD-YOL097C": 0.004911938228326,
        "RXN-TTCCOAt_c_r_FWD-SPONT": 0.000228458923828,
        "RXN-TTCCOAt_c_rm_REV-SPONT": 0.000228458923828,
        "RXN-TYRTA_c_FWD-YGL202W": 0.018049079342921,
        "RXN-TYRTRS_c_FWD-YGR185C": 0.018049079342921,
        "RXN-UAGDP_c_FWD-YDL103C": 0.002402738037236,
        "RXN-UMPK_c_FWD-YKL024C_c": 0.008948775167121,
        "RXN-UNK3_c_FWD-YJR148W": 0.425181518343314,
        "RXN-UPP3MT_2_c_FWD-YKR069W": 3.481870131e-06,
        "RXN-UPP3S_c_FWD-YOR278W": 3.581162461e-06,
        "RXN-UPPDC1_c_FWD-YDR047W": 9.9292331e-08,
        "RXN-VALTA_m_REV-YHR208W": 0.015979252556075,
        "RXN-VALTRS_c_FWD-YGR094W_c": 0.015979252556075,
        "RXN-VALt_c_m_REV-SPONT": 0.015979252556075,
        "RXN-ZN2tps_c_e_FWD-YGL255W": 0.000184548673942,
        "RXN-compACYLCOA_l_FWD-SPONT": 0.000176034269237,
        "RXN-compACYLCOA_rm_FWD-SPONT": 0.01327334553647,
        "RXN-compCER_r_FWD-SPONT": 0.000456917847657,
        "RXN-compFALPD_l_REV-SPONT": 0.000176034269237,
        "RXN-compFALPD_rm_FWD-SPONT": 1000.0,
        "RXN-compFALPD_rm_REV-SPONT": 1000.0,
        "RXN-lumpFACS160_c_FWD-FAS12": 0.011048758965028,
        "RXN-lumpFACS180_c_FWD-FAS12": 0.004122889654212,
        "RXNADD-3HPPB1_FWD-SPONT": 12.51225951397321,
        "RXNADD-3HPPB2_FWD-SPONT": 12.937441032316523,
        "RXNADD-3HPPB3_FWD-SPONT": 12.937441032316523,
        "RXNADD-3HPPB4_FWD-SPONT": 12.937441032316523,
        "RXNADD-EX_3hpp_e_FWD-SPONT": 12.937441032316523
    },
    "ribo_capacity_usage": 0.32104026966758403,
    "twocol_format": false,
    "warning": true
}
```
