## Supplementary Data 6 for "Evaluating proteome allocation of *Saccharomyces cerevisiae* phenotypes with resource balance analysis": RBA_result.json

```
{
    "biom_id": "BIOSYN-BIODILAERO",
    "enzyme_mw": "",
    "growth_rate": 0.1,
    "metabolic_flux": {
        "13GS_c": 0.101630484393213,
        "16GS_c": 0.026744933730518,
        "2HGOR_c": 0.0,
        "2MBTOHt_c_m": 0.0,
        "2OBUTt_c_m": 0.027242837313661,
        "2OXOADPt_c_m": 0.016540403399939,
        "3C3HMPt_c_m": -0.026965754869787,
        "3DSPHR_r": 0.000456917847657,
        "3HACD200_rm": 0.000456917847657,
        "3HACD220_rm": 0.000456917847657,
        "3HACD240_rm": 0.000456917847657,
        "3HACD260_rm": 0.000228458923828,
        "3MOPt_c_m": -0.027242837313661,
        "3OACE200_rm": 0.000456917847657,
        "3OACE220_rm": 0.000456917847657,
        "3OACE240_rm": 0.000456917847657,
        "3OACE260_rm": 0.000228458923828,
        "3OACR200_rm": 0.000456917847657,
        "3OACR220_rm": 0.000456917847657,
        "3OACR240_rm": 0.000456917847657,
        "3OACR260_rm": 0.000228458923828,
        "4ABZt_c_e": 7.035637337225256,
        "4ABZt_c_m": 6.258003261e-06,
        "5AOPt_c_m": -1.8538581574e-05,
        "AASADy_c": 0.016540403399939,
        "AATA_c": 0.016540403399939,
        "ACACT40ir_m": 0.78563689840104,
        "ACCOAC_c": 0.111923642455689,
        "ACGAM6PS_c": 0.002402738037236,
        "ACGAMPM_c": 0.002402738037236,
        "ACGK_m": 0.014977424902454,
        "ACHBS_m": 0.027242837313661,
        "ACLS_m": 0.04175643303979,
        "ACOADS160_rm": 0.008050311815487,
        "ACOADS180_rm": 0.002953679298796,
        "ACONTa_m": 2.210132803789391,
        "ACONTb_m": 2.210132803789391,
        "ACOTAi_m": 0.014977424902454,
        "ACS_c": 0.217117036421265,
        "ADCL_c": 7.035643595228517,
        "ADCS_c": 7.035643595228517,
        "ADK1_c": 0.733496958785548,
        "ADK1_m": 6.258003261e-06,
        "ADNK1_c": 0.013161463699588,
        "ADPATPt_c_m": 48.71949481470658,
        "ADPt_c_n": 0.0,
        "ADSK_c": 0.02632353180309,
        "ADSL1r_c": 0.021780818890063,
        "ADSL2i_c": 0.0091290306259,
        "ADSS_c": 0.021780818890063,
        "AFAT_c": 1.891072139e-06,
        "AGPAT_rm": 0.006229325058133,
        "AGPRi_m": 0.014977424902454,
        "AHCYSt_c_rm": -0.009190006815435,
        "AHCi_c": 0.013161463699588,
        "AICART_c": 0.025986833133279,
        "AIRC1_c": 0.0091290306259,
        "AKGDH_m": 2.136409510306255,
        "AKGMALta_m": 0.157718527320614,
        "AKP1_c": 6.258003261e-06,
        "ALAS_m": 1.8538581574e-05,
        "ALATA_L_m": -0.037686727365083,
        "ALATRS_c": 0.032327060844668,
        "ALAt_c_m": 0.037686727365083,
        "ALAtps_e": -0.005359666520415,
        "ALCD2i2_c": 2.510832786349443,
        "ALDD2x_c": 0.146038432512103,
        "AMETt_c_rm": 0.009190006815435,
        "AMPt_c_l": -2.03218201e-07,
        "ANPRT_c": 0.005288323500709,
        "ANS_c": 0.005288323500709,
        "ARGSL_c": 0.014977424902454,
        "ARGSS_c": 0.014977424902454,
        "ARGTRS_c": 0.014977424902454,
        "ASAD_c": 0.065139370529861,
        "ASNS1_c": 0.019621267703728,
        "ASNTRS_c": 0.019621267703728,
        "ASPCT_c": 0.008948455589369,
        "ASPGLUt_c_x": 0.0,
        "ASPK_c": 0.065139370529861,
        "ASPTA_c": -0.158095539314928,
        "ASPTRS_c": 0.018499171073553,
        "ATPASEP2e_c": 15.080761553973083,
        "ATPM_c": 1.0,
        "ATPPRT_c": 0.016857802507379,
        "ATPS_m": 15.532697927963625,
        "ATPt_c_gm": 0.0,
        "ATPt_c_l": 2.03218201e-07,
        "ATPt_c_n": 0.0,
        "ATPt_c_r": 0.0,
        "ATPt_c_rm": 0.0,
        "ATPt_c_vm": 0.0,
        "BPNT_c": 0.02632353180309,
        "C14STR_c": 0.003967020823421,
        "C24STR_r": 0.003967020823421,
        "C3STDH1_c": 0.003967020823421,
        "C3STDH2_c": 0.003967020823421,
        "C3STKR1_c": 0.003967020823421,
        "C3STKR2_c": 0.003967020823421,
        "C4STMO1_c": 0.003967020823421,
        "C4STMO2_c": 0.003967020823421,
        "C4STMO3_c": 0.003967020823421,
        "C4STMO4_c": 0.003967020823421,
        "CA2tps_c_e": 0.000128844253705,
        "CBL_c": 0.017512234792411,
        "CBPS_c": 0.023925880491824,
        "CDPDAGS_rm": 0.005871547485587,
        "CERH124B_r": 4.5691784766e-05,
        "CERH126B_r": 4.5691784766e-05,
        "CERH2A24_r": 9.1383569531e-05,
        "CERH2A26_r": 9.1383569531e-05,
        "CERH324_r": 4.5691784766e-05,
        "CERH326_r": 4.5691784766e-05,
        "CERS124_r": 9.1383569531e-05,
        "CERS126_r": 9.1383569531e-05,
        "CERS2A24_r": 0.000137075354297,
        "CERS2A26_r": 0.000137075354297,
        "CERt_g_r": 0.000456917847657,
        "CHLSTI_c": 0.003967020823421,
        "CHORM_c": 0.026142957648325,
        "CHORS_c": 7.067074876377551,
        "CHTNS_c": 0.002402738037236,
        "CMPt_c_rm": -0.005871547485587,
        "CO2t_c_e": 16.44520466770428,
        "CO2t_c_m": -9.11008647554877,
        "CO2t_c_mm": -0.003886588611026,
        "CO2t_c_n": -0.4057763151646441,
        "CO2t_c_r": -0.000456917847657,
        "CO2t_c_rm": -0.001599212466799,
        "COAt_c_l": 0.0,
        "COAt_c_m": 0.78563689840104,
        "COAt_c_r": -0.000913835695314,
        "COAt_c_rm": -0.01585702539068734,
        "COBALT2t_c_e": 2.614647e-07,
        "CPPPGO_c": 9.9292331e-08,
        "CS_m": 2.210132803789391,
        "CTPS2_c": 0.004181784425144,
        "CTPt_c_rm": 0.005871547485587,
        "CUtps_c_e": 1.2735645276e-05,
        "CYSS_c": 0.02632353180309,
        "CYSTGL_c": 0.027242837313661,
        "CYSTRS_c": 0.008792367260887,
        "CYTK1_c": 0.005890477235379,
        "CYTK2_c": -0.000378105183304,
        "DAGt_c_l": -0.000175831051036,
        "DAGt_c_rm": 0.0001758310510240335,
        "DAGt_gm_rm": 0.000456917847657,
        "DCMPDA_c": 0.000378105183304,
        "DDPA_c": 7.067074876377551,
        "DGAT_l": 2.03218201e-07,
        "DGAT_rm": 0.000990526471239,
        "DHAD1_m": 0.04175643303979,
        "DHAD2_m": 0.027242837313661,
        "DHAPt_c_m": 0.0,
        "DHFRi_c": 0.000384363186565,
        "DHFS_1_c": 6.258003261e-06,
        "DHNPA2i_m": 6.258003261e-06,
        "DHNPTt_c_m": 6.258003261e-06,
        "DHORDfum_c": 0.008948455589369,
        "DHORTS_c": -0.008948455589369,
        "DHPTt_c_m": -6.258003261e-06,
        "DHQS_c": 7.067074876377551,
        "DHQTi_c": 7.067074876377551,
        "DICAT7_c": 1.47706718e-07,
        "DMATT_c": 0.007934140939172,
        "DOLPMMT_r": 0.065492779202469,
        "DOLPMT_c": 0.065492779202469,
        "DOLPt_c_r": -0.065492779202469,
        "DPCOAK_c": 1.8872406359e-05,
        "DPMVD_c": 0.023802422817517,
        "DTMPK_c": 0.000378105183304,
        "DTTPt_c": 0.0,
        "ECOAR200_rm": 0.000456917847657,
        "ECOAR220_rm": 0.000456917847657,
        "ECOAR240_rm": 0.000456917847657,
        "ECOAR260_rm": 0.000228458923828,
        "ENO_c": 14.660978602263866,
        "ERGSTt_c_e": 0.0,
        "ERGSTt_c_r": 0.003967020823421,
        "ERGSTt_c_rm": 0.00080863633642,
        "ERGTETROLt_c_r": 0.003967020823421,
        "ETOHt_c_e": 2.510832786349443,
        "EX_4abz_e": 7.035637337225256,
        "EX_ala__L_e": 0.005359666520415,
        "EX_ca2_e": -0.000128844253705,
        "EX_co2_e": 16.445204667704274,
        "EX_cobalt2_e": -2.614647e-07,
        "EX_cu2_e": -1.2735645276e-05,
        "EX_etoh_e": 2.510832786349443,
        "EX_fe2_e": -6.9242118994e-05,
        "EX_gcald_e": 6.258003261e-06,
        "EX_glc__D_e": -13.200000000000001,
        "EX_gly_e": 0.024974557063348,
        "EX_h2o_e": 50.804868028989134,
        "EX_h_e": 15.007027895377632,
        "EX_inost_e": -0.001277906219254,
        "EX_k_e": -0.060481262295855,
        "EX_mev__R_e": 0.761834475583522,
        "EX_mg2_e": -0.006416533059804,
        "EX_mn2_e": -9.920881259e-06,
        "EX_nac_e": -0.000604628030918,
        "EX_nh4_e": -7.632321095029397,
        "EX_o2_e": -12.97436327490233,
        "EX_pi_e": -0.0354800772214503,
        "EX_pnto__R_e": -1.8929749792e-05,
        "EX_pydxn_e": -3.452948029e-05,
        "EX_ribflv_e": -0.000108840552785,
        "EX_so4_e": -0.029446482366782,
        "EX_thm_e": -9.4695753e-07,
        "EX_zn2_e": -0.000206196414935,
        "FACOAL161_l": 8.97658e-08,
        "FACOAL180_l": 5.389365e-08,
        "FACOAL181_l": 5.9558751e-08,
        "FBA_c": 8.940981051160474,
        "FCLT_m": 9.9292331e-08,
        "FE2t_c_e": 6.9242118994e-05,
        "FE2t_c_m": 9.9292331e-08,
        "FECOOR_m": 12.919081922928212,
        "FECRq6_m": 25.838163845856425,
        "FMNH_c": -1.050446651e-05,
        "FMNRx2_c": 8.403503851e-06,
        "FOLD3_m": 6.258003261e-06,
        "FRDPt_c_m": 9.9292331e-08,
        "FTHFL_c": 0.003973278826682,
        "FUM_c": 0.045887274418417,
        "FUM_m": 2.136390971724682,
        "G3PAT_rm": 0.006229325058133,
        "G3PD1r_c": 0.006229325058133,
        "G5SADr_c": 0.009899941204139395,
        "G5SDy_c": 0.009899941204063,
        "G6PDH2i_c": 4.877783688593765,
        "GALUi_c": 0.17982905931426,
        "GAPD_c": 14.781956332624985,
        "GARFT_c": 0.0091290306259,
        "GCALDt_c_e": 0.0,
        "GCALDt_c_m": -6.258003261e-06,
        "GDPt_c_g": 0.0,
        "GF6PTA_c": 0.002402738037236,
        "GHMT2r_c": 0.062194388607799,
        "GK2_c": 0.004206014243216,
        "GLCt_c_e": 13.200000000000001,
        "GLNS_c": 7.143462392273817,
        "GLNTRS_c": 0.012472296853346,
        "GLNt_c_n": 0.0,
        "GLU5K_c": 0.009899941204063,
        "GLUDy_c": 0.534001149335813,
        "GLUPRT_c": 0.0091290306259,
        "GLUTRS_c": 0.019826969120072,
        "GLUt_c_m": 0.082432255339994,
        "GLYC3Pt_c_m": 0.0,
        "GLYC3Pt_c_rm": 0.006229325058133,
        "GLYGS_c": 0.048997617398255,
        "GLYTRS_c": 0.028072262336978,
        "GLYt_c_m": 1.8538581574e-05,
        "GLYtps_e": -0.024974557063348,
        "GMPS2_c": 0.004206014243216,
        "GND_c": 4.877783688593765,
        "GRTT_c": 0.007934140939172,
        "GTPCI_c": 6.258003261e-06,
        "H2Ot_c_e": -50.804868028989176,
        "H2Ot_c_l": 0.000176034269237,
        "H2Ot_c_m": -66.34838654131318,
        "H2Ot_c_n": 0.405776315164638,
        "H2Ot_c_r": -0.004606705810141,
        "H2Ot_c_rm": -0.023249417122818,
        "HACNH_m": 0.016540403399939,
        "HCITR_m": 0.016540403399939,
        "HCITS_c": 0.016540403399939,
        "HCITt_c_m": 0.016540403399939,
        "HCO3E_n": 0.405776315164638,
        "HCO3t_c_n": -0.405776315164638,
        "HDCAt_c_l": -3.3265195858e-05,
        "HDCEAt_c_l": -9.753637544e-05,
        "HDCOAt_c_l": 2.293617e-08,
        "HDCOAt_c_rm": -2.293617e-08,
        "HEME4_c": 2.058595582e-06,
        "HEMEAt_c_m": 9.9292331e-08,
        "HEMEOS_m": 9.9292331e-08,
        "HEX1_c": 13.2,
        "HICITD_m": 0.016540403399939,
        "HISTD_c": 0.016857802507379,
        "HISTP_c": 0.016857802507379,
        "HISTRS_c": 0.016857802507379,
        "HMGCOAR_c": 0.78563689840104,
        "HMGCOAS_m": 0.78563689840104,
        "HMGCOAt_c_m": -0.78563689840104,
        "HOMOX_m": 9.9292331e-08,
        "HPPK2_m": 6.258003261e-06,
        "HSDy_c": 0.065139370529861,
        "HSERTA_c": 0.044755072106072,
        "HSK_c": 0.020384298423789,
        "HSTPT_c": 0.016857802507379,
        "HXANt_c_e": 0.0,
        "HXCCOAt_c_r": 0.000228458923828,
        "HXCCOAt_c_rm": -0.000228458923828,
        "Ht_c_l": -0.000176034269237,
        "Ht_c_n": -0.405776315164638,
        "Ht_c_r": -0.056462134721251,
        "Ht_c_rm": 0.00201798043292456,
        "Ht_c_v": 0.0,
        "Ht_c_x": 0.0,
        "Ht_m_mm": 0.007773177222052,
        "IBUTOHt_c_m": 0.0,
        "ICDHx_m": 2.210132803789391,
        "IG3PS_c": 0.016857802507379,
        "IGPDH_c": 0.016857802507379,
        "IGPS_c": 0.005288323500709,
        "ILETA_c": -0.027242837313661,
        "ILETRS_c": 0.027242837313661,
        "IMPC_c": 0.025986833133279,
        "IMPD_c": 0.004206014243216,
        "INOSTt_c_rm": 0.001277906219254,
        "INOSTtps_e": 0.001277906219254,
        "IPCS_g": 0.000456917847657,
        "IPDDI_c": 0.007934140939172,
        "IPMD_c": 0.026965754869787,
        "IPPMIa_c": -0.026965754869787,
        "IPPMIb_c": -0.026965754869787,
        "IPPS_m": 0.026965754869787,
        "KARA1i_m": 0.04175643303979,
        "KARA2i_m": 0.027242837313661,
        "Ktps_e": 0.060481262295855,
        "LEUTA_c": -0.026965754869787,
        "LEUTRS_c": 0.026965754869787,
        "LNS14DMy_c": 0.003967020823421,
        "LNSTLS_c": 0.003967020823421,
        "LYSTRS_c": 0.016540403399939,
        "MALCOAt_c_rm": 0.001599212466799,
        "MAN1PT_c": 0.065492779202469,
        "MAN6PI_c": -0.065492779202469,
        "MANNANt_c_r": -0.065492779202469,
        "MDH_c": -0.111831252902197,
        "MDH_m": 2.210132803789391,
        "ME2_m": 0.083976695255905,
        "METAT_c": 0.013161463699588,
        "METB1_c": 0.044755072106072,
        "METS_c": 0.030673698491998,
        "METTRS_c": 0.017512234792411,
        "MEVK1_c": 0.023802422817517,
        "MEVt_c_e": -0.7618344755834414,
        "MG2tps_c_e": 0.006416533059804,
        "MN2tps_c_e": 9.920881259e-06,
        "MTHFC_c": 0.031142584932497,
        "MTHFD2i_c": 0.031142584932497,
        "MTHFR3_c": 0.030673698491998,
        "NACt_c_e": 0.000604628030918,
        "NADHq6_c": 12.525599841979762,
        "NADHq6_m": 11.167224576562612,
        "NADHt_c_rm": 0.011003991114282,
        "NADK_c": 0.000324808205852,
        "NADPHt_c_l": 0.0,
        "NADPHt_c_r": 0.009030644481185846,
        "NADPHt_c_rm": 0.00319842493354372,
        "NADPt_c_r": -0.009030644481218,
        "NADPt_c_rm": -0.003198424933598,
        "NADS2_c": 0.000604628030918,
        "NADt_c_rm": -0.011003991114282,
        "NAMNPP_c": 0.000604628030918,
        "NDPK1_c": 0.807894581913106,
        "NDPK2_c": 0.191180252940865,
        "NDPK3_c": 0.00525713584062,
        "NDPK4_c": 0.000378105183304,
        "NDPK5_c": 0.000255236473105,
        "NDPK7_c": 0.000255236211456,
        "NDPK8_c": 0.004584118080832,
        "NH4t_c_e": 7.632321095029467,
        "NNATi_c": 0.000604628030918,
        "O2t_c_e": 12.97436327490233,
        "O2t_c_m": 12.91908227045137,
        "O2t_c_r": 0.004606705810141,
        "O2t_c_rm": 0.011003991114282,
        "O2t_c_x": 0.0,
        "OCBT_c": 0.014977424902454,
        "OCDCAt_c_l": -9.26976142e-06,
        "OCDCEAt_c_l": -3.575971823011059e-05,
        "ODECOAt_c_l": -1.8208115e-08,
        "ODECOAt_c_rm": 1.8208115e-08,
        "OMCDC_c": 0.026965754869787,
        "OMPDC_c": 0.008948455589369,
        "ORNTACi_m": 0.014977424902454,
        "ORNtpa_m": 0.014977424902454,
        "ORPT_c": -0.008948455589369,
        "P5CR_c": 0.009899941204063,
        "PAILS_rm": 0.001277906219254,
        "PAILt_c_rm": -0.000820988371598,
        "PAILt_gm_rm": -0.000456917847657,
        "PAPSR_c": 0.02632353180309,
        "PAP_rm": 0.000357777572546,
        "PC_c": 0.269926792217125,
        "PCt_c_rm": -0.003063335605145,
        "PDH_m": 4.594009253862296,
        "PDMEMT_rm": 0.003063335605145,
        "PEMT_rm": 0.003063335605145,
        "PEt_c_rm": -0.000823253005881,
        "PEt_mm_rm": 0.003886588611026,
        "PFK_c": 8.940981051160474,
        "PGCD_c": 0.120977730361118,
        "PGI_c": 8.139931228299702,
        "PGK_c": 14.781956332624985,
        "PGL_c": 4.877783688593765,
        "PGMT_c": 0.17982905931426,
        "PGM_c": 14.660978602263866,
        "PHETA1_c": -0.007857967937748,
        "PHETRS_c": 0.007857967937748,
        "PIt_c_rm": -0.000357777572546,
        "PItps_e": 0.03548007722155,
        "PItps_m": 46.724018477784355,
        "PMANM_c": -0.065492779202469,
        "PMEMT_rm": 0.003063335605145,
        "PMEVK_c": 0.023802422817517,
        "PMTCOAt_c_l": 3.8402143e-08,
        "PMTCOAt_c_r": 0.000456917847657,
        "PMTCOAt_c_rm": 0.010591802715228,
        "PNTK_c": 1.8929749792e-05,
        "PNTOtps_e": 1.8929749792e-05,
        "PPA_m": 0.997744426464375,
        "PPBNGD_c": 2.317322697e-06,
        "PPBNGS_1_c": 9.269290787e-06,
        "PPCDC_c": 1.8929749792e-05,
        "PPIt_c_l": 0.0,
        "PPIt_c_m": 0.997738069168783,
        "PPIt_c_rm": -0.005871547485587,
        "PPNCL2_c": 1.8929749792e-05,
        "PPND2_c": 0.018284989710578,
        "PPNDH_c": 0.007857967937748,
        "PPPG9t_c_m": 9.9292331e-08,
        "PPPGO_m": 4.9646165e-08,
        "PRAGSi_c": 0.0091290306259,
        "PRAIS_c": 0.0091290306259,
        "PRAIi_c": 0.005288323500709,
        "PRAMPC_c": 0.016857802507379,
        "PRASCSi_c": 0.0091290306259,
        "PRATPP_c": 0.016857802507379,
        "PRFGS_c": 0.0091290306259,
        "PRMICI_c": 0.016857802507379,
        "PROTRS_c": 0.009899941204063,
        "PRPPS_c": 0.040828240254275,
        "PSCIT_c": 7.067074876377551,
        "PSD_mm": 0.003886588611026,
        "PSERT_c": 0.120977730361118,
        "PSPHS_r": 0.000274150708594,
        "PSP_L_c": 0.120977730361118,
        "PSSA_rm": 0.004593641266333,
        "PSt_c_rm": -0.000707052655307,
        "PSt_mm_rm": -0.003886588611026,
        "PTPAT_c": 1.8872406359e-05,
        "PYDXK_c": 3.452948029e-05,
        "PYDXNtps_e": 3.452948029e-05,
        "PYDXR_c": 3.452948029e-05,
        "PYK_c": 0.526828849508764,
        "PYNP2r_c": 0.0,
        "PYRDC_c": 2.656871218861546,
        "PYRtps_m": 4.658474989364715,
        "RIBFLVt_c_e": 0.000108840552785,
        "RNDR1_c": 0.000378103837616,
        "RNDR2_c": 0.000255236473105,
        "RNDR3_c": 0.00063334139476,
        "RPE_c": 0.868945340100476,
        "RPI_c": 4.008838348493289,
        "SACCD1_c": 0.016540403399939,
        "SACCD2_c": 0.016540403399939,
        "SERAT_c": 0.02632353180309,
        "SERPT_r": 0.000456917847657,
        "SERTRS_c": 0.022120927335531,
        "SERt_c_r": 0.000456917847657,
        "SERt_c_rm": 0.004593641266333,
        "SHCHD2_c": 2.218030366e-06,
        "SHCHF_c": 2.218030366e-06,
        "SHK3Di_c": 7.067074876377551,
        "SHKK_c": 7.067074876377551,
        "SLFAT_c": 0.02632353180309,
        "SO3R_c": 0.02632353180309,
        "SO4t_c_e": 0.029446482366782,
        "SQLEy_r": 0.003967020823421,
        "SQLS_c": 0.003967020823421,
        "SQLt_c_r": 0.003967020823421,
        "SSQ23EPXt_c_r": 0.003967020823421,
        "STATg161_rm": 0.000591563832358,
        "STATg181_rm": 0.000217072504061,
        "STCOAt_c_l": -4.3130198e-08,
        "STCOAt_c_rm": 0.00412293278441,
        "SUCDq6_m": 2.145339427314051,
        "SUCFUMt_c_m": 0.008948455589369,
        "SUCOAS_m": 2.136390971724682,
        "TAGL_l": 0.000176034269237,
        "TAGt_c_rm": -0.000814695420203,
        "TAGt_l_rm": -0.0001758310510240335,
        "TALA_c": 3.968010108239014,
        "THMtps_e": 9.4695753e-07,
        "THRS_c": 0.020384298423789,
        "THRTRS_c": 0.020384298423789,
        "TKT1_c": 3.968010108239014,
        "TKT2_c": -3.099064768138537,
        "TMDPK_c": 9.4695753e-07,
        "TMDS_c": 0.000378105183304,
        "TPI_c": 8.934751726102341,
        "TRDR_c": 0.02759021350857,
        "TRE6PP_c": 0.002456023792273,
        "TRE6PS_c": 0.002456023792273,
        "TRPS1_c": 0.005288323500709,
        "TRPTRS_c": 0.005288323500709,
        "TTCCOAt_c_r": 0.000228458923828,
        "TTCCOAt_c_rm": -0.000228458923828,
        "TYRTA_c": 0.018284989710578,
        "TYRTRS_c": 0.018284989710578,
        "UAGDP_c": 0.002402738037236,
        "UMPK_c": 0.008948455589369,
        "UPP3MT_2_c": 2.218030366e-06,
        "UPP3S_c": 2.317322697e-06,
        "UPPDC1_c": 9.9292331e-08,
        "VALTA_m": -0.014790678170003,
        "VALTRS_c": 0.014790678170003,
        "VALt_c_m": -0.014790678170003,
        "ZN2tps_c_e": 0.000206196414935,
        "compACYLCOA_l": 2.03218201e-07,
        "compACYLCOA_rm": 0.013449176587506,
        "compCER_r": 0.0004569178476003799,
        "compFALPD_en": 0.0,
        "compFALPD_l": -0.00017603426920231868,
        "compFALPD_rm": 0.0,
        "lumpFACS160_c": 0.011048758965028,
        "lumpFACS180_c": 0.004122889654212
    },
    "protein_mw": "",
    "proteome_allocation": {
        "PROTDUMMY": 0.4499999284522747,
        "Q0045": 0.0006520625040088275,
        "Q0080": 2.1049458839032258e-05,
        "Q0085": 0.00011036578367080646,
        "Q0105": 0.00039291023321959316,
        "Q0130": 0.00032480564955,
        "Q0140": 1.5633143510985578e-06,
        "Q0250": 0.00031282991435442245,
        "Q0275": 0.00033922657148925596,
        "YAL012W": 0.00012078655678064961,
        "YAR015W": 9.297252410282443e-05,
        "YBL038W": 9.32141104611268e-07,
        "YBL045C": 0.000473417323422316,
        "YBL072C": 0.00041464923619017317,
        "YBL076C": 0.00035045556952994274,
        "YBL087C": 0.00030120417940209253,
        "YBL090W": 6.667611884762895e-07,
        "YBL092W": 0.0002793121734210093,
        "YBL099W": 0.0007302717225566129,
        "YBR029C": 4.7287516972024423e-05,
        "YBR031W": 0.0007864125786954466,
        "YBR038W": 1.7321578169751498e-05,
        "YBR039W": 0.00013450036859225805,
        "YBR084C-A": 0.00040232826931709676,
        "YBR085W": 0.004968506214477739,
        "YBR104W": 1.274429877927159e-05,
        "YBR115C": 0.00022954134951710373,
        "YBR122C": 6.911479559506466e-07,
        "YBR126C": 1.3578831338722558e-05,
        "YBR146W": 1.077002287474357e-06,
        "YBR159W": 1.0606519086783854e-05,
        "YBR166C": 1.5281956530394923e-06,
        "YBR191W": 0.00035683548290007253,
        "YBR196C": 0.004272783145078212,
        "YBR204C": 4.344485294720281e-07,
        "YBR213W": 0.0,
        "YBR218C": 6.426411823351519e-05,
        "YBR221C": 0.00012704709161019152,
        "YBR248C": 9.717383100428669e-05,
        "YBR249C": 0.05850793596439104,
        "YBR251W": 1.230023756253902e-06,
        "YBR265W": 7.10111485932808e-06,
        "YBR268W": 4.164415117585848e-07,
        "YBR282W": 5.959729155225211e-07,
        "YBR294W": 7.451327446764282e-06,
        "YBR296C": 4.084479671267281e-06,
        "YCL009C": 7.404896026547494e-05,
        "YCL018W": 2.0609945667695354e-05,
        "YCL030C": 0.00037628719087617066,
        "YCL040W": 0.00024775779236367774,
        "YCL050C": 6.927405614243868e-05,
        "YCR003W": 7.483906383707448e-07,
        "YCR012W": 0.022460749430911316,
        "YCR028C": 0.0,
        "YCR031C": 0.0002933514255529594,
        "YCR046C": 6.632099624082057e-07,
        "YCR048W": 1.2236835089921709e-05,
        "YCR053W": 0.0001336884062403211,
        "YCR071C": 5.751837374401665e-07,
        "YDL004W": 7.194683857016129e-05,
        "YDL015C": 1.1480005134713096e-05,
        "YDL022W": 2.9201394989730436e-06,
        "YDL024C": 0.0,
        "YDL040C": 0.00014154775544782667,
        "YDL045C": 1.2055285212452306e-06,
        "YDL045W-A": 3.8549569757692876e-07,
        "YDL052C": 3.125495882626604e-05,
        "YDL055C": 0.00024814394534595683,
        "YDL067C": 7.340935964696496e-05,
        "YDL075W": 0.0002519033416516409,
        "YDL081C": 0.00021515471385229944,
        "YDL082W": 0.0004169191480819694,
        "YDL085W": 0.0009552628823578672,
        "YDL093W": 3.751415093797879e-05,
        "YDL103C": 2.1068261473544418e-05,
        "YDL130W": 0.00020945830170583145,
        "YDL166C": 7.342197763964173e-05,
        "YDL182W": 4.44047209085407e-05,
        "YDL184C": 5.3192807942843015e-05,
        "YDL191W": 0.0002617835751333412,
        "YDL202W": 1.0194855159922699e-06,
        "YDR007W": 7.74099173945295e-06,
        "YDR023W": 0.00010935976811082503,
        "YDR025W": 0.00034692298727925943,
        "YDR036C": 1.953885128110599e-06,
        "YDR037W": 0.0002628081435327025,
        "YDR041W": 7.878315089400921e-07,
        "YDR050C": 0.00431958391731077,
        "YDR062W": 7.178033742252612e-06,
        "YDR064W": 0.0003124207740912043,
        "YDR074W": 2.4528993622282342e-05,
        "YDR115W": 4.031464877181507e-07,
        "YDR116C": 1.0972991961468708e-06,
        "YDR127W": 0.06127776547875489,
        "YDR148C": 4.6181924269918234e-05,
        "YDR158W": 0.00039425848713322035,
        "YDR175C": 1.2612862728467368e-06,
        "YDR178W": 2.947126586119667e-05,
        "YDR232W": 0.0004292873759512036,
        "YDR234W": 0.00017423254925674346,
        "YDR237W": 1.1553917592032107e-06,
        "YDR296W": 9.275930670789355e-07,
        "YDR297W": 6.033125861116892e-07,
        "YDR298C": 9.645110809016128e-05,
        "YDR300C": 1.6611653608602148e-05,
        "YDR322C-A": 2.2213194389201973e-05,
        "YDR322W": 1.44552696305634e-06,
        "YDR337W": 1.0942842164649918e-06,
        "YDR341C": 0.0003680845838444361,
        "YDR347W": 1.2306251158376689e-06,
        "YDR353W": 0.0002091364733168488,
        "YDR354W": 1.2173376582032603e-05,
        "YDR367W": 9.104958116238044e-06,
        "YDR376W": 1.4000500823643526e-06,
        "YDR377W": 4.414389625451613e-05,
        "YDR382W": 0.0002243738532117177,
        "YDR384C": 0.013202693930086119,
        "YDR387C": 0.0009175871151064206,
        "YDR405W": 1.0339818955730638e-06,
        "YDR408C": 2.092762547314801e-06,
        "YDR450W": 0.00031867067773412735,
        "YDR454C": 4.931301376893118e-06,
        "YDR456W": 1.997816719265646e-06,
        "YDR462W": 5.860136644566671e-07,
        "YDR481C": 0.0,
        "YDR494W": 1.4725199629671472e-06,
        "YDR497C": 0.0,
        "YDR529C": 0.000126067117284529,
        "YDR531W": 3.1566820893711905e-06,
        "YEL021W": 1.306689340265646e-05,
        "YEL024W": 0.0002231832484105064,
        "YEL050C": 1.5603883480897874e-06,
        "YEL054C": 0.0003537332824137079,
        "YEL058W": 2.0449392922616566e-05,
        "YER003C": 0.00014260980511936522,
        "YER023W": 8.81838332629332e-05,
        "YER026C": 1.588522897386056e-05,
        "YER043C": 0.002193940833974742,
        "YER050C": 5.188376398870224e-07,
        "YER052C": 0.0003213145804575834,
        "YER055C": 0.0003184063944982365,
        "YER056C-A": 0.0002653266293587961,
        "YER069W": 0.0002975322631679292,
        "YER070W": 8.334162309380159e-05,
        "YER074W": 0.0003006917149033531,
        "YER090W": 9.011704900309102e-05,
        "YER091C": 0.00460447500643023,
        "YER099C": 2.2488350875532184e-05,
        "YER141W": 1.3693251455344134e-06,
        "YER170W": 0.0,
        "YER178W": 0.00014613086058076134,
        "YFL017C": 4.905414674859521e-06,
        "YFL018C": 0.00022725448249500592,
        "YFL022C": 6.892553979420344e-05,
        "YFL045C": 0.00015517602064054478,
        "YFR025C": 1.6111476879781976e-05,
        "YFR030W": 0.0004672424726390724,
        "YFR032C-A": 0.00012619494227363907,
        "YFR033C": 0.0001583339996619191,
        "YFR049W": 1.2369385547403002e-05,
        "YFR055W": 3.768610643494895e-05,
        "YGL001C": 3.7524924040856996e-05,
        "YGL008C": 0.055717721482958935,
        "YGL009C": 0.00045470068326050833,
        "YGL012W": 1.0594653270325554e-05,
        "YGL026C": 0.00020521994600260592,
        "YGL030W": 0.0002252839066155926,
        "YGL031C": 0.0003272145500084163,
        "YGL040C": 1.5643798797086368e-07,
        "YGL055W": 2.4900499566674597e-05,
        "YGL068W": 7.513831182042515e-07,
        "YGL076C": 0.0005166261281986036,
        "YGL080W": 1.5800124331418165e-05,
        "YGL103W": 0.00032643485056546524,
        "YGL105W": 7.117028911971111e-05,
        "YGL123W": 0.0005550868872071614,
        "YGL125W": 0.00011030966149237526,
        "YGL129C": 1.7853404684881816e-06,
        "YGL147C": 0.0004319988075787183,
        "YGL148W": 0.008967666238392576,
        "YGL154C": 4.4279098105293096e-05,
        "YGL186C": 0.0,
        "YGL187C": 0.0002014105895737166,
        "YGL189C": 0.00025637360602546994,
        "YGL191W": 0.00016673665751392648,
        "YGL202W": 0.00013821958363596326,
        "YGL234W": 0.00024974803244682967,
        "YGL245W": 4.15094516634696e-05,
        "YGL253W": 0.002683683714650814,
        "YGL255W": 0.00013680547085412442,
        "YGR010W": 5.312555517732025e-06,
        "YGR027C": 0.00022583609270757492,
        "YGR043C": 0.023155318074217165,
        "YGR060W": 3.1130367116788814e-05,
        "YGR061C": 0.00016014200382776718,
        "YGR076C": 6.31849605565631e-07,
        "YGR084C": 1.3051285910272036e-06,
        "YGR094W": 0.00029293860785620923,
        "YGR118W": 0.0003284584139846142,
        "YGR157W": 4.3471643811464e-05,
        "YGR165W": 1.3948290092582132e-06,
        "YGR175C": 4.481952271562979e-05,
        "YGR180C": 3.206614675317279e-05,
        "YGR183C": 6.767248114972598e-05,
        "YGR185C": 0.0001669920684913037,
        "YGR191W": 2.4119160080905804e-05,
        "YGR193C": 7.162490520988702e-05,
        "YGR204W": 0.00020955915604747735,
        "YGR208W": 9.451150782857142e-06,
        "YGR214W": 0.00053743427549458,
        "YGR215W": 4.3278833341459784e-07,
        "YGR220C": 1.0914788944611268e-06,
        "YGR240C": 0.0015824385260247312,
        "YGR244C": 0.00013879080253045143,
        "YGR256W": 0.018622481302070542,
        "YGR260W": 2.9439896570883504e-06,
        "YGR264C": 9.56736471419335e-05,
        "YGR267C": 8.887608292825923e-06,
        "YGR277C": 6.398704311383975e-06,
        "YHL004W": 1.5221065606184032e-06,
        "YHL012W": 7.611375326018037e-05,
        "YHL015W": 0.00027308875084024826,
        "YHL033C": 0.0005583007930191246,
        "YHR001W-A": 7.927328085272335e-05,
        "YHR002W": 1.2597448020833951e-05,
        "YHR007C": 5.1679153586149344e-05,
        "YHR010W": 0.00031033977287525346,
        "YHR013C": 3.938393327635325e-05,
        "YHR018C": 0.00018379516760768245,
        "YHR019C": 0.00022712511094083543,
        "YHR020W": 0.00011895745548483472,
        "YHR025W": 3.121638215459938e-05,
        "YHR042W": 6.744425775913779e-05,
        "YHR051W": 0.00018300747823235344,
        "YHR059W": 5.118425733908131e-07,
        "YHR072W": 1.2598649762194143e-05,
        "YHR074W": 1.9347357128431692e-05,
        "YHR144C": 7.558898030637727e-07,
        "YHR147C": 8.683332391615876e-07,
        "YHR162W": 1.5351176683354395e-05,
        "YHR163W": 0.00010170926000746247,
        "YHR190W": 8.646641819284377e-05,
        "YHR208W": 0.00010624045172186339,
        "YIL020C": 3.675522715793072e-06,
        "YIL066C": 8.18765693954586e-05,
        "YIL074C": 0.0002011952806361112,
        "YIL078W": 0.0003363110716793778,
        "YIL083C": 1.0922452865067637e-05,
        "YIL094C": 0.00019551902463984562,
        "YIL111W": 0.0001943031365325702,
        "YIL116W": 0.00011450424745094346,
        "YIL125W": 0.0001024868330173688,
        "YIL133C": 0.00043787033041089085,
        "YIL148W": 0.0002781395472317541,
        "YIR034C": 0.00018844500587371935,
        "YJL026W": 3.7469573176078984e-05,
        "YJL045W": 0.00010267999718282444,
        "YJL052W": 0.0015547865046618276,
        "YJL088W": 0.0001503588689993169,
        "YJL096W": 6.196973010970714e-07,
        "YJL097W": 2.0020462632644567e-05,
        "YJL121C": 7.877888221738814e-05,
        "YJL130C": 0.001049720677826349,
        "YJL137C": 2.6997735951142165e-07,
        "YJL166W": 0.00010031199652377632,
        "YJL167W": 0.000192988331014531,
        "YJL189W": 0.00010644920773214532,
        "YJL190C": 0.00027935133555519247,
        "YJR016C": 0.00024267954626249686,
        "YJR049C": 6.592303321540062e-06,
        "YJR057W": 9.700469017987216e-07,
        "YJR073C": 3.301871965461944e-05,
        "YJR077C": 0.0028134342403505646,
        "YJR095W": 1.3314949731920122e-05,
        "YJR101W": 1.0714775519785937e-06,
        "YJR103W": 9.056788641710817e-05,
        "YJR105W": 2.5191742873145533e-05,
        "YJR109C": 0.0001882631682709281,
        "YJR113C": 9.58173088271146e-07,
        "YJR121W": 0.0006881872453766128,
        "YJR123W": 0.00048450292141899773,
        "YJR130C": 9.944350086166443e-06,
        "YJR137C": 0.0006560280382478727,
        "YJR139C": 0.000295516532198784,
        "YJR145C": 0.0005744249625804439,
        "YJR148W": 3.3278798393015706e-06,
        "YKL001C": 7.910051040383306e-05,
        "YKL003C": 5.028896791794262e-07,
        "YKL004W": 1.6425508485854018e-05,
        "YKL006W": 0.00029996441812566615,
        "YKL008C": 1.393177101455329e-06,
        "YKL016C": 7.958617597016129e-05,
        "YKL024C": 2.1621510415420443e-06,
        "YKL029C": 5.88163315838442e-05,
        "YKL060C": 0.007962152757404964,
        "YKL067W": 2.9275780182922796e-05,
        "YKL085W": 0.00013709271316994325,
        "YKL088W": 4.472747745300035e-06,
        "YKL120W": 5.171171306046677e-05,
        "YKL138C": 5.388348914880332e-07,
        "YKL141W": 3.0593233914225754e-05,
        "YKL156W": 0.0001813128488411134,
        "YKL167C": 5.506428800951389e-07,
        "YKL170W": 5.523811638352905e-07,
        "YKL180W": 0.0003856985352521084,
        "YKL181W": 3.0481226241953565e-05,
        "YKL182W": 0.001043756540187799,
        "YKL211C": 8.824494801669985e-05,
        "YKL216W": 1.4598777795280214e-05,
        "YKR006C": 1.0283678424973985e-06,
        "YKR039W": 1.9751338378494127e-05,
        "YKR052C": 9.367756911550466e-07,
        "YKR057W": 0.00018911469191580844,
        "YKR067W": 1.39058270606573e-05,
        "YKR072C": 4.396798365029483e-06,
        "YKR080W": 0.00012999466310357815,
        "YKR085C": 7.685020937475843e-07,
        "YLL018C": 0.00010410856941621599,
        "YLL041C": 4.328241435511669e-05,
        "YLR011W": 0.0,
        "YLR027C": 0.00020401259022562505,
        "YLR029C": 0.0004500456514420766,
        "YLR038C": 0.00011123768561438606,
        "YLR043C": 2.6849844598149247e-06,
        "YLR044C": 0.0007734371168174632,
        "YLR058C": 0.0021035299116007387,
        "YLR060W": 8.125248820942669e-05,
        "YLR061W": 0.00026855470813360655,
        "YLR075W": 0.0004784439798018058,
        "YLR089C": 9.400977515326792e-06,
        "YLR100W": 1.4324966858120013e-05,
        "YLR153C": 0.0009995449525860272,
        "YLR167W": 0.0003416871964253265,
        "YLR180W": 0.00010811852191705069,
        "YLR185W": 0.00018935768363409714,
        "YLR258W": 5.060251495664239e-07,
        "YLR287C-A": 0.0001457105526552185,
        "YLR295C": 5.642440188435484e-05,
        "YLR303W": 0.0002984870439851578,
        "YLR304C": 0.002347477811282756,
        "YLR312W-A": 9.851544973509737e-07,
        "YLR325C": 0.00016753672895360337,
        "YLR340W": 0.0006677037581004452,
        "YLR342W": 0.0003818127736058273,
        "YLR344W": 0.0002779877473402061,
        "YLR355C": 0.0011436473355054897,
        "YLR359W": 0.00042806314031793664,
        "YLR372W": 2.2753346199128884e-05,
        "YLR388W": 0.00012235071258768048,
        "YLR395C": 9.805188577259798e-05,
        "YLR420W": 1.2286431279070412e-05,
        "YLR432W": 3.101141197696844e-05,
        "YLR439W": 1.2378451808176007e-06,
        "YLR441C": 0.0005667213978139133,
        "YLR450W": 0.001785617290946036,
        "YML009C": 2.8417683491601007e-07,
        "YML024W": 0.0002956170482586309,
        "YML025C": 1.122870614728705e-06,
        "YML073C": 0.0003923521818498243,
        "YML081C-A": 1.3493821476326745e-05,
        "YML106W": 2.1863852558348447e-05,
        "YML120C": 0.00022561144672371837,
        "YML126C": 0.011135841858163851,
        "YMR024W": 1.5203935039809719e-06,
        "YMR062C": 0.0001095513974983586,
        "YMR084W": 3.899801807902482e-05,
        "YMR105C": 2.8981883820923144e-05,
        "YMR108W": 0.0001666891899816783,
        "YMR113W": 0.0,
        "YMR116C": 0.0006858686478254126,
        "YMR120C": 0.0004893623616986695,
        "YMR143W": 0.0003118754879942923,
        "YMR158W": 6.263630516307417e-07,
        "YMR165C": 1.0706632710368663e-06,
        "YMR170C": 0.0004685301816532134,
        "YMR188C": 9.436170500014864e-07,
        "YMR193W": 1.0241078712055894e-06,
        "YMR194W": 0.0002052286047276988,
        "YMR205C": 0.0015224860969828495,
        "YMR208W": 1.544187518847629e-05,
        "YMR217W": 0.0001372748941085179,
        "YMR220W": 4.405660040691987e-06,
        "YMR225C": 3.9650766882116843e-07,
        "YMR242C": 0.00037156548048447195,
        "YMR256C": 7.361244536545265e-05,
        "YMR261C": 2.8085551885690498e-05,
        "YMR267W": 5.56017665354244e-06,
        "YMR272C": 1.6826003988850402e-05,
        "YMR286W": 3.5137399570685295e-07,
        "YMR289W": 0.03326310082964653,
        "YMR296C": 7.234125447916853e-06,
        "YMR298W": 5.105181269674446e-07,
        "YMR300C": 6.382260616542466e-05,
        "YMR319C": 7.447004703269163e-06,
        "YNL005C": 1.4420289184480448e-06,
        "YNL037C": 0.0007266243311511714,
        "YNL071W": 8.21449173068723e-05,
        "YNL081C": 5.493692523145533e-07,
        "YNL104C": 8.900020607155245e-05,
        "YNL137C": 1.9396952237371787e-06,
        "YNL162W": 0.00024779542026218246,
        "YNL169C": 3.7618524206392157e-06,
        "YNL177C": 1.2030771196670135e-06,
        "YNL178W": 0.0005168236172466985,
        "YNL185C": 6.315738119696743e-07,
        "YNL220W": 0.0004030058058087365,
        "YNL241C": 0.0014807452940916507,
        "YNL247W": 0.00011313712318071428,
        "YNL252C": 1.1025010929091719e-06,
        "YNL256W": 5.821196614241118e-06,
        "YNL277W": 3.55482717955255e-05,
        "YNL280C": 6.764928873821911e-07,
        "YNL284C": 1.2787761549814182e-06,
        "YNL306W": 8.759112562747138e-07,
        "YNL316C": 3.3972872384495315e-06,
        "YNR001C": 0.0011542023382080844,
        "YNR016C": 0.0009716332454991294,
        "YNR022C": 5.724012561914672e-07,
        "YNR027W": 0.0,
        "YNR033W": 0.03575209305291325,
        "YNR043W": 9.260052082019918e-05,
        "YNR050C": 0.00025058460502906297,
        "YOL020W": 0.00011272934651111193,
        "YOL039W": 0.00021278074257538799,
        "YOL040C": 0.0003022490624393694,
        "YOL058W": 0.000567279822279223,
        "YOL064C": 2.768887384893365e-05,
        "YOL077W-A": 1.5563698152863337e-05,
        "YOL086C": 0.0005299540597840617,
        "YOL097C": 5.6056685078674996e-05,
        "YOL120C": 0.0003996900468776257,
        "YOL121C": 0.0003104915727668014,
        "YOL122C": 8.696201795168721e-07,
        "YOL126C": 5.8563974229843663e-05,
        "YOL127W": 0.00030702702929606603,
        "YOL140W": 2.4497861982773892e-05,
        "YOR054C": 5.2282888021852235e-06,
        "YOR063W": 0.0008471463353047836,
        "YOR065W": 0.0003152081020691343,
        "YOR074C": 1.996082195997968e-06,
        "YOR095C": 0.00034274159242628585,
        "YOR096W": 0.00041589160827554505,
        "YOR128C": 0.00011476298323989149,
        "YOR130C": 2.623736991029186e-06,
        "YOR136W": 0.0007458598271727493,
        "YOR142W": 0.00010586557157353154,
        "YOR150W": 6.590369223487439e-07,
        "YOR158W": 1.253758369032258e-06,
        "YOR167C": 0.00015093310297807045,
        "YOR168W": 0.00017280747494433427,
        "YOR184W": 0.00035777911475942713,
        "YOR202W": 1.555736756063649e-05,
        "YOR209C": 5.368514895150512e-05,
        "YOR222W": 5.1689317074222536e-05,
        "YOR236W": 5.153637227887617e-07,
        "YOR245C": 2.5989059635820822e-06,
        "YOR253W": 3.0558871064231454e-05,
        "YOR278W": 2.7094830568270395e-05,
        "YOR283W": 0.003999591742118864,
        "YOR293W": 0.00023314430640520908,
        "YOR303W": 7.061087427034537e-05,
        "YOR306C": 3.5501029327089835e-07,
        "YOR321W": 3.8379507848161635e-05,
        "YOR323C": 6.410763391322531e-05,
        "YOR335C": 0.0002180402114510579,
        "YOR347C": 0.00100663896542112,
        "YOR369C": 0.00032624090475808203,
        "YOR375C": 0.001115133065009282,
        "YPL013C": 4.97708236824736e-07,
        "YPL028W": 0.004383640972473731,
        "YPL078C": 0.00011066004805935484,
        "YPL081W": 0.0004121174974584096,
        "YPL090C": 0.0005136673357178905,
        "YPL117C": 1.5426593335558197e-05,
        "YPL118W": 1.3512120304682621e-06,
        "YPL131W": 0.0006164765163208894,
        "YPL143W": 0.00023236218263966577,
        "YPL160W": 0.00024939052182479734,
        "YPL173W": 1.1953998986769734e-06,
        "YPL183W-A": 3.7731052546454583e-07,
        "YPL220W": 0.0004940228632662132,
        "YPL231W": 0.0009458401024792603,
        "YPL252C": 4.762745864642485e-07,
        "YPL262W": 0.001372020162450089,
        "YPL271W": 2.592999402048387e-05,
        "YPL281C": 0.01759423880251973,
        "YPR020W": 2.61404409005302e-05,
        "YPR033C": 6.407360134213343e-05,
        "YPR035W": 0.01977183058925781,
        "YPR043W": 0.0001993240738110004,
        "YPR060C": 3.620353690116025e-05,
        "YPR074C": 0.04179434021285626,
        "YPR081C": 0.0001999148353008533,
        "YPR100W": 5.628275707090828e-07,
        "YPR102C": 0.0003806544523693196,
        "YPR113W": 5.595875328095734e-06,
        "YPR127W": 0.0,
        "YPR145W": 0.0002638959812332689,
        "YPR159W": 3.261463378502006e-05,
        "YPR165W": 4.578502919024454e-05,
        "YPR166C": 4.5356626157276637e-07,
        "YPR167C": 6.627194728642039e-06,
        "YPR183W": 9.268249707332342e-05,
        "YPR191W": 0.00038102655490999655
    },
    "proteome_allocation_by_rxns": {
        "13GS_c": 0.00042759780279607174,
        "16GS_c": 3.261463378502006e-05,
        "2OXOADPt_c_m": 4.9062743864806005e-06,
        "3C3HMPt_c_m": 5.171171306046677e-05,
        "3DSPHR_r": 7.10111485932808e-06,
        "3HACD200_rm": 5.720132442654973e-06,
        "3HACD220_rm": 5.720132442654973e-06,
        "3HACD240_rm": 5.720132442654973e-06,
        "3HACD260_rm": 2.860065915778207e-06,
        "3OACE200_rm": 6.500955636774194e-06,
        "3OACE220_rm": 6.500955636774194e-06,
        "3OACE240_rm": 6.500955636774194e-06,
        "3OACE260_rm": 3.2504783085268326e-06,
        "3OACR200_rm": 3.0304338855093893e-06,
        "3OACR220_rm": 3.0304338855093893e-06,
        "3OACR240_rm": 3.0304338855093893e-06,
        "3OACR260_rm": 1.5152174302556858e-06,
        "AASADy_c": 0.0002738204476223968,
        "AATA_c": 5.356203353794411e-05,
        "ACACT40ir_m": 0.004383640972473731,
        "ACCOAC_c": 0.0009716332454991294,
        "ACGAM6PS_c": 4.905414674859521e-06,
        "ACGAMPM_c": 2.0449392922616566e-05,
        "ACGK_m": 0.0001487661315839646,
        "ACHBS_m": 9.505014029355135e-05,
        "ACLS_m": 0.0001456880099536019,
        "ACOADS160_rm": 1.8216735227665624e-05,
        "ACOADS180_rm": 6.683764339008968e-06,
        "ACONTa_m": 0.001173738905641378,
        "ACONTb_m": 0.001173738905641378,
        "ACOTAi_m": 2.4497861982773892e-05,
        "ACS_c": 0.0009995449525860272,
        "ADCL_c": 0.03326310082964653,
        "ADCS_c": 0.03575209305291325,
        "ADK1_c": 7.342197763964173e-05,
        "ADK1_m": 0.0,
        "ADNK1_c": 2.5191742873145533e-05,
        "ADPATPt_c_m": 0.004968506214477739,
        "ADSK_c": 7.910051040383306e-05,
        "ADSL1r_c": 0.00030163737222921755,
        "ADSL2i_c": 0.000126425770809502,
        "ADSS_c": 0.0004030058058087365,
        "AFAT_c": 1.2055285212452306e-06,
        "AGPAT_rm": 3.125495882626604e-05,
        "AGPRi_m": 0.0001487661315839646,
        "AHCi_c": 0.002193940833974742,
        "AICART_c": 0.0002446811816874654,
        "AIRC1_c": 0.00011476298323989149,
        "AKGDH_m": 0.0002113752863606927,
        "AKGMALta_m": 4.6783042687741934e-05,
        "AKP1_c": 0.0,
        "ALAS_m": 0.0004292873759512036,
        "ALATA_L_m": 9.400977515326792e-06,
        "ALATRS_c": 0.0002180402114510579,
        "ALAtps_e": 1.9917823117474353e-05,
        "ALCD2i2_c": 0.0005299540587604163,
        "ALDD2x_c": 0.0004685301816532134,
        "ANPRT_c": 1.2173376582032603e-05,
        "ANS_c": 8.918099568288985e-05,
        "ARGSL_c": 0.0001837951702226847,
        "ARGSS_c": 0.0005672798234924731,
        "ARGTRS_c": 0.0003680845838444361,
        "ASAD_c": 0.00039425848713322035,
        "ASNS1_c": 0.0002638959812332689,
        "ASNTRS_c": 0.00022712511094083543,
        "ASPCT_c": 0.001049720677826349,
        "ASPK_c": 0.0003213145804575834,
        "ASPTA_c": 0.00020401259022562505,
        "ASPTRS_c": 0.00010410856782991129,
        "ATPASEP2e_c": 0.055717721482958935,
        "ATPPRT_c": 0.0003184063944982365,
        "ATPS_m": 0.002571733862102171,
        "BPNT_c": 2.768887384893365e-05,
        "C14STR_c": 6.764928873821911e-07,
        "C24STR_r": 1.0594653270325554e-05,
        "C3STDH1_c": 1.8762461512574946e-05,
        "C3STDH2_c": 1.8762461512574946e-05,
        "C3STKR1_c": 7.162483429060007e-06,
        "C3STKR2_c": 7.162483429060007e-06,
        "C4STMO1_c": 7.782592000527724e-06,
        "C4STMO2_c": 7.782592000527724e-06,
        "C4STMO3_c": 7.782592000527724e-06,
        "C4STMO4_c": 7.782592000527724e-06,
        "CA2tps_c_e": 7.913937850966253e-07,
        "CBL_c": 3.768610643494895e-05,
        "CBPS_c": 0.0002588740425412735,
        "CDPDAGS_rm": 4.728751826091373e-05,
        "CERH124B_r": 2.1032502179686334e-06,
        "CERH126B_r": 2.1032502179686334e-06,
        "CERH2A24_r": 4.2065015584879336e-06,
        "CERH2A26_r": 4.2065015584879336e-06,
        "CERH324_r": 2.1032502179686334e-06,
        "CERH326_r": 2.1032502179686334e-06,
        "CERS124_r": 4.6635214532481044e-07,
        "CERS126_r": 4.6635214532481044e-07,
        "CERS2A24_r": 4.854954688865765e-07,
        "CERS2A26_r": 4.854954688865765e-07,
        "CHORM_c": 3.6203537614875875e-05,
        "CHORS_c": 0.008967666239459708,
        "CHTNS_c": 1.732157543539567e-05,
        "COAt_c_m": 1.2597448020833951e-05,
        "CS_m": 0.0011542023368542214,
        "CTPS2_c": 9.056788809885535e-05,
        "CUtps_c_e": 0.0,
        "CYSS_c": 0.000298487042709501,
        "CYSTGL_c": 0.00012078655900900252,
        "CYSTRS_c": 0.00011313712537931617,
        "DCMPDA_c": 7.558898030637727e-07,
        "DDPA_c": 0.05850793596439104,
        "DGAT_rm": 2.5989059635820822e-06,
        "DHAD1_m": 0.00014686288956737624,
        "DHAD2_m": 9.581665503902681e-05,
        "DHFRi_c": 5.153637227887617e-07,
        "DHFS_1_c": 0.0,
        "DHNPA2i_m": 5.689928757544225e-06,
        "DHORDfum_c": 1.4598776907482285e-05,
        "DHORTS_c": 1.2286431279070412e-05,
        "DHQS_c": 0.012255553093921949,
        "DHQTi_c": 0.012255553093921949,
        "DMATT_c": 9.64941655072655e-05,
        "DOLPMMT_r": 7.589365878614043e-05,
        "DOLPMT_c": 9.268249707332342e-05,
        "DPMVD_c": 9.260052082019918e-05,
        "DTMPK_c": 9.700469017987216e-07,
        "ECOAR200_rm": 3.2800018478497104e-06,
        "ECOAR220_rm": 3.2800018478497104e-06,
        "ECOAR240_rm": 3.2800018478497104e-06,
        "ECOAR260_rm": 1.6400004796712254e-06,
        "ENO_c": 0.01759423880374388,
        "FBA_c": 0.007962152758425609,
        "FE2t_c_e": 7.447004703269163e-06,
        "FE2t_c_m": 9.367756911550466e-07,
        "FECOOR_m": 0.0024058882281044742,
        "FECRq6_m": 0.0023174043375042207,
        "FMNH_c": 0.0,
        "FMNRx2_c": 0.0,
        "FOLD3_m": 0.0,
        "FTHFL_c": 4.756425128407759e-05,
        "FUM_c": 0.00010091106403353945,
        "FUM_m": 0.001271109095616016,
        "G3PAT_rm": 1.39058270606573e-05,
        "G3PD1r_c": 2.9201394989730436e-06,
        "G5SDy_c": 6.410763391322531e-05,
        "G6PDH2i_c": 0.0014807452940916507,
        "GALUi_c": 7.611374758071453e-05,
        "GAPD_c": 0.0015547865065675813,
        "GARFT_c": 2.092762547314801e-06,
        "GF6PTA_c": 3.899801807902482e-05,
        "GHMT2r_c": 0.0021035299102706347,
        "GK2_c": 4.931301376893118e-06,
        "GLCt_c_e": 0.0009175871151064206,
        "GLNS_c": 0.019771830592383913,
        "GLNTRS_c": 0.00017280747494433427,
        "GLU5K_c": 1.6611653608602148e-05,
        "GLUDy_c": 0.001115133065009282,
        "GLUPRT_c": 6.382260616542466e-05,
        "GLUTRS_c": 6.40075900272038e-05,
        "GLUt_c_m": 1.274429877927159e-05,
        "GLYGS_c": 7.760025090778456e-07,
        "GLYTRS_c": 0.0001999148353008533,
        "GLYtps_e": 9.281152339363757e-05,
        "GMPS2_c": 0.0001372748941085179,
        "GND_c": 0.018622481302070542,
        "GRTT_c": 9.64941655072655e-05,
        "GTPCI_c": 8.887606912878448e-06,
        "HACNH_m": 8.711627462837173e-05,
        "HCITR_m": 8.711627462837173e-05,
        "HCITS_c": 4.44047209085407e-05,
        "HEX1_c": 0.0029314415056425117,
        "HICITD_m": 0.00019551902463984562,
        "HISTD_c": 0.00012542906362539023,
        "HISTP_c": 1.6111476879781976e-05,
        "HISTRS_c": 6.407360134213343e-05,
        "HMGCOAR_c": 0.001785617290946036,
        "HMGCOAS_m": 0.011135841858163851,
        "HOMOX_m": 3.2456498143630146e-06,
        "HPPK2_m": 0.0,
        "HSDy_c": 0.00029551653321953716,
        "HSERTA_c": 3.55482717955255e-05,
        "HSK_c": 3.121638215459938e-05,
        "HSTPT_c": 0.00011450424745094346,
        "ICDHx_m": 0.0014724841562810415,
        "IG3PS_c": 9.717383100428669e-05,
        "IGPDH_c": 1.555736756063649e-05,
        "IGPS_c": 8.918099568288985e-05,
        "ILETA_c": 1.1168657187894555e-06,
        "ILETRS_c": 0.00035045556952994274,
        "IMPC_c": 0.0002446811816874654,
        "IMPD_c": 3.101141197696844e-05,
        "INOSTtps_e": 0.0,
        "IPCS_g": 2.5530466602092065e-05,
        "IPDDI_c": 1.5426593335558197e-05,
        "IPMD_c": 2.0609945667695354e-05,
        "IPPMIa_c": 0.00022735034163025417,
        "IPPMIb_c": 0.00022735034163025417,
        "IPPS_m": 8.900020607155245e-05,
        "KARA1i_m": 0.0006921034551517675,
        "KARA2i_m": 0.0004515438814800089,
        "Ktps_e": 1.997816719265646e-06,
        "LEUTA_c": 1.105507601015807e-06,
        "LEUTRS_c": 0.00024939052182479734,
        "LNS14DMy_c": 0.00011912341134528716,
        "LNSTLS_c": 1.2598649762194143e-05,
        "LYSTRS_c": 0.0002628081452401189,
        "MAN1PT_c": 0.00024814394534595683,
        "MAN6PI_c": 0.00014260980511936522,
        "MDH_c": 5.856397314978099e-05,
        "MDH_m": 0.00013709271412479557,
        "ME2_m": 5.88163315838442e-05,
        "METAT_c": 0.00010811852191705069,
        "METB1_c": 9.944350086166443e-06,
        "METS_c": 0.00460447500643023,
        "METTRS_c": 0.0001443457978979104,
        "MEVK1_c": 1.5441873943261482e-05,
        "MG2tps_c_e": 2.4081924958212177e-05,
        "MN2tps_c_e": 0.0,
        "MTHFC_c": 0.0001619949101503642,
        "MTHFD2i_c": 0.0001299946621643883,
        "MTHFR3_c": 0.00011030966149237526,
        "NACt_c_e": 2.9439896570883504e-06,
        "NADHq6_c": 0.0009552628823578672,
        "NADHq6_m": 0.00022561144672371837,
        "NADK_c": 6.592303321540062e-06,
        "NADS2_c": 1.9347357128431692e-05,
        "NAMNPP_c": 5.368514895150512e-05,
        "NDPK1_c": 2.3422098078776075e-05,
        "NDPK2_c": 5.542608501210048e-06,
        "NDPK3_c": 0.0,
        "NDPK8_c": 0.0,
        "NH4t_c_e": 0.013202693930086119,
        "NNATi_c": 5.312556641688717e-06,
        "OCBT_c": 0.0001503588689993169,
        "OMCDC_c": 1.105507601015807e-06,
        "OMPDC_c": 1.306689340265646e-05,
        "ORNTACi_m": 0.00010955139875782668,
        "ORNtpa_m": 2.623736991029186e-06,
        "ORPT_c": 2.1863853172026158e-05,
        "P5CR_c": 8.81838324201546e-05,
        "PAILS_rm": 5.595875328095734e-06,
        "PAPSR_c": 9.312179188456963e-06,
        "PAP_rm": 1.0706632710368663e-06,
        "PC_c": 6.426411145519251e-05,
        "PDH_m": 0.0006038651100260577,
        "PDMEMT_rm": 1.6509359532266982e-05,
        "PEMT_rm": 4.3471643811464e-05,
        "PFK_c": 0.003104924628501198,
        "PGCD_c": 0.0002011952806361112,
        "PGI_c": 0.004272783146663832,
        "PGK_c": 0.022460749430911316,
        "PGL_c": 0.00010170926000746247,
        "PGMT_c": 2.8981883820923144e-05,
        "PGM_c": 0.003999591741447085,
        "PHETA1_c": 2.544609965228928e-05,
        "PHETRS_c": 0.00015017802486263712,
        "PItps_e": 4.084479671267281e-06,
        "PItps_m": 0.0028134342412160945,
        "PMANM_c": 0.0001551760213684971,
        "PMEMT_rm": 1.6509359532266982e-05,
        "PMEVK_c": 4.405660040691987e-06,
        "PNTK_c": 3.1566820893711905e-06,
        "PNTOtps_e": 0.0,
        "PPA_m": 5.56017665354244e-06,
        "PPBNGS_1_c": 0.0,
        "PPCDC_c": 1.4097834912514742e-05,
        "PPNCL2_c": 1.0922451827082899e-05,
        "PPND2_c": 1.5281956530394923e-06,
        "PPNDH_c": 3.3972872384495315e-06,
        "PRAGSi_c": 0.00012487401622341483,
        "PRAIS_c": 0.00012487401622341483,
        "PRAIi_c": 7.74099173945295e-06,
        "PRAMPC_c": 0.00012542906362539023,
        "PRASCSi_c": 9.297252410282443e-05,
        "PRATPP_c": 0.00012542906362539023,
        "PRFGS_c": 0.00016014200382776718,
        "PRMICI_c": 3.675522715793072e-06,
        "PROTRS_c": 0.00011895745548483472,
        "PRPPS_c": 5.296957711748575e-05,
        "PSCIT_c": 0.012255553093921949,
        "PSD_mm": 3.7618524206392157e-06,
        "PSERT_c": 0.00035777911475942713,
        "PSPHS_r": 6.033125861116892e-07,
        "PSP_L_c": 9.451150782857142e-06,
        "PSSA_rm": 1.588522897386056e-05,
        "PTPAT_c": 6.398704311383975e-06,
        "PYDXK_c": 0.0,
        "PYDXNtps_e": 0.0,
        "PYDXR_c": 0.0,
        "PYK_c": 0.0010066389668333372,
        "PYRDC_c": 0.0007734371184210386,
        "PYRtps_m": 3.115130101477256e-05,
        "RIBFLVt_c_e": 3.5501029327089835e-07,
        "RNDR1_c": 7.007391864278357e-05,
        "RNDR2_c": 4.730293248429241e-05,
        "RNDR3_c": 0.00011737705428595732,
        "RPE_c": 7.877888221738814e-05,
        "RPI_c": 0.00034274159242628585,
        "SACCD1_c": 0.00025058460502906297,
        "SACCD2_c": 0.00018844500587371935,
        "SERAT_c": 0.0002114905597884114,
        "SERPT_r": 1.4412159190169464e-05,
        "SERTRS_c": 0.00010935976946097816,
        "SERt_c_r": 1.7868785090354789e-06,
        "SERt_c_rm": 1.796445986945865e-05,
        "SHK3Di_c": 0.012255553093921949,
        "SHKK_c": 0.012255553093921949,
        "SLFAT_c": 6.927405614243868e-05,
        "SO3R_c": 0.0011232705108869452,
        "SO4t_c_e": 7.451327446764282e-06,
        "SQLEy_r": 4.481952271562979e-05,
        "SQLS_c": 8.646641819284377e-05,
        "STATg161_rm": 8.951946062379962e-06,
        "STATg181_rm": 3.2848890275417472e-06,
        "SUCDq6_m": 0.00020602691131336355,
        "SUCFUMt_c_m": 1.3314949731920122e-05,
        "SUCOAS_m": 0.0002446563741039829,
        "TAGL_l": 4.344485294720281e-07,
        "TALA_c": 0.023155318073277937,
        "THRS_c": 0.0001336884062403211,
        "THRTRS_c": 0.0003363110716793778,
        "TKT1_c": 0.015317005368274678,
        "TKT2_c": 0.02647733484458158,
        "TMDS_c": 1.996081323219364e-06,
        "TPI_c": 0.004319583916589074,
        "TRDR_c": 0.00020913647420223427,
        "TRE6PP_c": 3.30966884233477e-05,
        "TRE6PS_c": 3.30966884233477e-05,
        "TRPS1_c": 0.00020521994600260592,
        "TRPTRS_c": 5.605668634876963e-05,
        "TYRTA_c": 5.921144902630443e-05,
        "TYRTRS_c": 0.0001669920684913037,
        "UAGDP_c": 2.1068261473544418e-05,
        "UMPK_c": 2.1621510415420443e-06,
        "UPP3S_c": 2.7094830568270395e-05,
        "VALTA_m": 0.0001062404505888628,
        "VALTRS_c": 0.00029293860785620923,
        "ZN2tps_c_e": 0.00013680547085412442,
        "lumpFACS160_c": 0.0014489245375294262,
        "lumpFACS180_c": 0.0005406721163908593
    },
    "proteome_capacity_usage": 0.9999999999999999,
    "raw_flux": {
        "BIOSYN-BIODILAERO": 0.1,
        "BIOSYN-CARB": 0.04277,
        "BIOSYN-CARB1": 0.065492779202469,
        "BIOSYN-CARB2": 0.101630484393213,
        "BIOSYN-CARB3": 0.026744933730518,
        "BIOSYN-CARB4": 0.002402738037236,
        "BIOSYN-CARB5": 0.048997617398255,
        "BIOSYN-CARB6": 0.002456023792273,
        "BIOSYN-CARBTOBIO": 0.04277,
        "BIOSYN-COFACTOR": 0.00048,
        "BIOSYN-COFACTOR1": 1.8872406359e-05,
        "BIOSYN-COFACTOR10": 9.8889155e-08,
        "BIOSYN-COFACTOR2": 9.93091603e-07,
        "BIOSYN-COFACTOR3": 9.9292331e-08,
        "BIOSYN-COFACTOR4": 0.000263223679344,
        "BIOSYN-COFACTOR5": 1.4899408373e-05,
        "BIOSYN-COFACTOR6": 5.6617984524e-05,
        "BIOSYN-COFACTOR7": 0.000268190221328,
        "BIOSYN-COFACTOR8": 9.8336086275e-05,
        "BIOSYN-COFACTOR9": 6.258003261e-06,
        "BIOSYN-DNA": 0.00039,
        "BIOSYN-DNA1": 0.000378103837616,
        "BIOSYN-DNA2": 0.000255236211456,
        "BIOSYN-DNA3": 0.000255236473105,
        "BIOSYN-DNA4": 0.000378105183304,
        "BIOSYN-LIPID": 0.00697,
        "BIOSYN-LIPID1": 0.000591563832358,
        "BIOSYN-LIPID10": 0.000823253005881,
        "BIOSYN-LIPID11": 0.000707052655307,
        "BIOSYN-LIPID12": 0.000814695420203,
        "BIOSYN-LIPID13": 0.000456917847657,
        "BIOSYN-LIPID2": 0.000217072504061,
        "BIOSYN-LIPID3": 0.003158384487001,
        "BIOSYN-LIPID4": 3.3265195858e-05,
        "BIOSYN-LIPID5": 9.753637544e-05,
        "BIOSYN-LIPID6": 9.26976142e-06,
        "BIOSYN-LIPID7": 3.5759718319e-05,
        "BIOSYN-LIPID8": 0.000820988371598,
        "BIOSYN-LIPID9": 0.003063335605145,
        "BIOSYN-METAL": 0.00254,
        "BIOSYN-METAL1": 0.000128844253705,
        "BIOSYN-METAL2": 1.139174771e-05,
        "BIOSYN-METAL3": 6.6587160892e-05,
        "BIOSYN-METAL4": 0.060480428666428,
        "BIOSYN-METAL5": 0.006372834396215,
        "BIOSYN-METAL6": 9.385489097e-06,
        "BIOSYN-METAL7": 0.000157924441725,
        "BIOSYN-PI": 0.010523135269173,
        "BIOSYN-PROTCYT": 0.021089145,
        "BIOSYN-PROTDUMMY": 0.0181629,
        "BIOSYN-PROTMITO": 0.001109955,
        "BIOSYN-PROTMODELED": 0.0221991,
        "BIOSYN-PROTTOBIO": 0.040362,
        "BIOSYN-RNA": 0.005178,
        "BIOSYN-RNA1": 0.002817582194483,
        "BIOSYN-RNA2": 0.002737935097373,
        "BIOSYN-RNA3": 0.002817582212974,
        "BIOSYN-RNA4": 0.003668955377453,
        "BIOSYN-RNA5": 0.0007767,
        "BIOSYN-RNA6": 0.0002589,
        "BIOSYN-RNA7": 0.00281134520347,
        "BIOSYN-RNATOBIO": 0.005178,
        "BIOSYN-SO4": 0.003122950563693,
        "ENZLOAD-13GS_c_FWD-GSC2RHO1": 7.2412515e-08,
        "ENZLOAD-16GS_c_FWD-YPR159W": 1.6137201e-08,
        "ENZLOAD-2OXOADPt_c_m_FWD-YOR222W": 5.532967e-09,
        "ENZLOAD-3C3HMPt_c_m_REV-YKL120W": 5.6024798e-08,
        "ENZLOAD-3DSPHR_r_FWD-YBR265W": 7.80011e-09,
        "ENZLOAD-3HACD200_rm_FWD-YJL097W": 9.360409e-09,
        "ENZLOAD-3HACD220_rm_FWD-YJL097W": 9.360409e-09,
        "ENZLOAD-3HACD240_rm_FWD-YJL097W": 9.360409e-09,
        "ENZLOAD-3HACD260_rm_FWD-YJL097W": 4.680204e-09,
        "ENZLOAD-3OACE200_rm_FWD-YLR372W": 6.631737e-09,
        "ENZLOAD-3OACE220_rm_FWD-YLR372W": 6.631737e-09,
        "ENZLOAD-3OACE240_rm_FWD-YLR372W": 6.631737e-09,
        "ENZLOAD-3OACE260_rm_FWD-YLR372W": 3.315869e-09,
        "ENZLOAD-3OACR200_rm_FWD-YBR159W": 3.108131e-09,
        "ENZLOAD-3OACR220_rm_FWD-YBR159W": 3.108131e-09,
        "ENZLOAD-3OACR240_rm_FWD-YBR159W": 3.108131e-09,
        "ENZLOAD-3OACR260_rm_FWD-YBR159W": 1.554066e-09,
        "ENZLOAD-AASADy_c_FWD-LYS25": 5.7343433e-08,
        "ENZLOAD-AATA_c_FWD-YGL202W": 1.8867505e-08,
        "ENZLOAD-ACACT40ir_m_FWD-YPL028W": 3.821296344e-06,
        "ENZLOAD-ACCOAC_c_FWD-YNR016C": 7.6613201e-08,
        "ENZLOAD-ACGAM6PS_c_FWD-YFL017C": 5.339418e-09,
        "ENZLOAD-ACGAMPM_c_FWD-YEL058W": 1.2732395e-08,
        "ENZLOAD-ACGK_m_FWD-YER069W": 6.0587358e-08,
        "ENZLOAD-ACHBS_m_FWD-ILV26": 3.3199308e-08,
        "ENZLOAD-ACLS_m_FWD-ILV26": 5.0886207e-08,
        "ENZLOAD-ACOADS160_rm_FWD-YGL055W": 1.2580372e-08,
        "ENZLOAD-ACOADS180_rm_FWD-YGL055W": 4.615769e-09,
        "ENZLOAD-ACONTa_m_FWD-YLR304C_m": 5.28375042e-07,
        "ENZLOAD-ACONTb_m_FWD-YLR304C_m": 5.28375042e-07,
        "ENZLOAD-ACOTAi_m_FWD-YOL140W": 2.0365412e-08,
        "ENZLOAD-ACS_c_FWD-YLR153C": 5.05895438e-07,
        "ENZLOAD-ADCL_c_FWD-YMR289W": 1.5634763545e-05,
        "ENZLOAD-ADCS_c_FWD-YNR033W": 1.5634763545e-05,
        "ENZLOAD-ADK1_c_FWD-YDL166C": 1.25899882e-07,
        "ENZLOAD-ADK1_m_FWD-YER170W": 0.0,
        "ENZLOAD-ADNK1_c_FWD-YJR105W": 2.5857535e-08,
        "ENZLOAD-ADPATPt_c_m_FWD-YBR085W": 2.865311413e-06,
        "ENZLOAD-ADSK_c_FWD-YKL001C": 1.43013627e-07,
        "ENZLOAD-ADSL1r_c_FWD-YLR359W": 5.5432091e-08,
        "ENZLOAD-ADSL2i_c_FWD-YLR359W": 2.3233344e-08,
        "ENZLOAD-ADSS_c_FWD-YNL220W": 1.56865857e-07,
        "ENZLOAD-AFAT_c_FWD-YDL045C": 1.416842e-09,
        "ENZLOAD-AGPAT_rm_FWD-YDL052C": 3.5299775e-08,
        "ENZLOAD-AGPRi_m_FWD-YER069W": 6.0587358e-08,
        "ENZLOAD-AHCi_c_FWD-YER043C": 1.696737349e-06,
        "ENZLOAD-AICART_c_FWD-YMR120C": 7.2984199e-08,
        "ENZLOAD-AIRC1_c_FWD-YOR128C": 7.0345054e-08,
        "ENZLOAD-AKGDH_m_FWD-KGDCPLX": 3.5079348e-08,
        "ENZLOAD-AKGMALta_m_FWD-YOR222W": 5.2758776e-08,
        "ENZLOAD-AKP1_c_FWD-YDR481C": 0.0,
        "ENZLOAD-ALAS_m_FWD-YDR232W": 1.39574084e-07,
        "ENZLOAD-ALATA_L_m_REV-YLR089C": 2.784847e-09,
        "ENZLOAD-ALATRS_c_FWD-YOR335C": 7.921022e-08,
        "ENZLOAD-ALAtps_e_REV-YOL020W": 1.191037e-08,
        "ENZLOAD-ALCD2i2_c_FWD-YOL086C": 1.29428121e-07,
        "ENZLOAD-ALDD2x_c_FWD-YMR170C": 3.2452985e-07,
        "ENZLOAD-ANPRT_c_FWD-YDR354W": 1.1188219e-08,
        "ENZLOAD-ANS_c_FWD-TRP23": 1.5773049e-08,
        "ENZLOAD-ARGSL_c_FWD-YHR018C": 3.514245e-08,
        "ENZLOAD-ARGSS_c_FWD-YOL058W": 1.16892599e-07,
        "ENZLOAD-ARGTRS_c_FWD-YDR341C": 2.12438143e-07,
        "ENZLOAD-ASAD_c_FWD-YDR158W": 1.89235027e-07,
        "ENZLOAD-ASNS1_c_FWD-YPR145W": 1.66302715e-07,
        "ENZLOAD-ASNTRS_c_FWD-YHR019C": 1.433022e-07,
        "ENZLOAD-ASPCT_c_FWD-YJL130C": 1.66224185e-07,
        "ENZLOAD-ASPK_c_FWD-YER052C": 2.13342614e-07,
        "ENZLOAD-ASPTA_c_REV-YLR027C_c": 8.5638129e-08,
        "ENZLOAD-ASPTRS_c_FWD-YLL018C": 3.2814808e-08,
        "ENZLOAD-ATPASEP2e_c_FWD-YGL008C": 2.1295794223e-05,
        "ENZLOAD-ATPPRT_c_FWD-YER055C": 3.74172482e-07,
        "ENZLOAD-ATPS_m_FWD-ATPSCPLX": 7.9191221e-08,
        "ENZLOAD-BPNT_c_FWD-YOL064C": 2.7216811e-08,
        "ENZLOAD-C14STR_c_FWD-YNL280C": 5.39148e-10,
        "ENZLOAD-C24STR_r_FWD-YGL012W": 7.686846e-09,
        "ENZLOAD-C3STDH1_c_FWD-YGL001C": 1.8472315e-08,
        "ENZLOAD-C3STDH2_c_FWD-YGL001C": 1.8472315e-08,
        "ENZLOAD-C3STKR1_c_FWD-YLR100W": 7.208452e-09,
        "ENZLOAD-C3STKR2_c_FWD-YLR100W": 7.208452e-09,
        "ENZLOAD-C4STMO1_c_FWD-YGR060W": 8.79069e-09,
        "ENZLOAD-C4STMO2_c_FWD-YGR060W": 8.79069e-09,
        "ENZLOAD-C4STMO3_c_FWD-YGR060W": 8.79069e-09,
        "ENZLOAD-C4STMO4_c_FWD-YGR060W": 8.79069e-09,
        "ENZLOAD-CA2tps_c_e_FWD-YOL122C": 4.88627e-10,
        "ENZLOAD-CBL_c_FWD-YFR055W": 3.8916077e-08,
        "ENZLOAD-CBPS_c_FWD-CPA12": 5.9501968e-08,
        "ENZLOAD-CDPDAGS_rm_FWD-YBR029C": 1.834429e-08,
        "ENZLOAD-CERH124B_r_FWD-YMR272C": 1.873635e-09,
        "ENZLOAD-CERH126B_r_FWD-YMR272C": 1.873635e-09,
        "ENZLOAD-CERH2A24_r_FWD-YMR272C": 3.747271e-09,
        "ENZLOAD-CERH2A26_r_FWD-YMR272C": 3.747271e-09,
        "ENZLOAD-CERH324_r_FWD-YMR272C": 1.873635e-09,
        "ENZLOAD-CERH326_r_FWD-YMR272C": 1.873635e-09,
        "ENZLOAD-CERS124_r_FWD-LIP1LAC1": 2.92601e-10,
        "ENZLOAD-CERS126_r_FWD-LIP1LAC1": 2.92601e-10,
        "ENZLOAD-CERS2A24_r_FWD-LIP1LAC1": 3.04612e-10,
        "ENZLOAD-CERS2A26_r_FWD-LIP1LAC1": 3.04612e-10,
        "ENZLOAD-CHORM_c_FWD-YPR060C": 2.5362719e-08,
        "ENZLOAD-CHORS_c_FWD-YGL148W": 2.100875963e-06,
        "ENZLOAD-CHTNS_c_FWD-YBR038W": 3.167396e-09,
        "ENZLOAD-COAt_c_m_FWD-YHR002W": 1.2634966e-08,
        "ENZLOAD-CS_m_FWD-YNR001C": 4.26262592e-07,
        "ENZLOAD-CTPS2_c_FWD-YJR103W": 2.6926725e-08,
        "ENZLOAD-CUtps_c_e_FWD-YOL122C": 0.0,
        "ENZLOAD-CYSS_c_FWD-YLR303W": 5.8496737e-08,
        "ENZLOAD-CYSTGL_c_FWD-YAL012W": 2.7102206e-08,
        "ENZLOAD-CYSTRS_c_FWD-YNL247W": 2.5729334e-08,
        "ENZLOAD-DCMPDA_c_FWD-YHR144C": 8.40234e-10,
        "ENZLOAD-DDPA_c_FWD-YBR249C": 5.5560080158e-05,
        "ENZLOAD-DGAT_rm_FWD-YOR245C_rm": 2.20117e-09,
        "ENZLOAD-DHAD1_m_FWD-YJR016C": 4.4340147e-08,
        "ENZLOAD-DHAD2_m_FWD-YJR016C": 2.892851e-08,
        "ENZLOAD-DHFRi_c_FWD-YOR236W_c": 8.5414e-10,
        "ENZLOAD-DHFS_1_c_FWD-YMR113W": 0.0,
        "ENZLOAD-DHNPA2i_m_FWD-YNL256W": 1.205624e-09,
        "ENZLOAD-DHORDfum_c_FWD-YKL216W": 8.221903e-09,
        "ENZLOAD-DHORTS_c_REV-YLR420W": 1.1674796e-08,
        "ENZLOAD-DHQS_c_FWD-YDR127W": 1.340116657e-06,
        "ENZLOAD-DHQTi_c_FWD-YDR127W": 1.340116657e-06,
        "ENZLOAD-DMATT_c_FWD-YJL167W": 9.6363451e-08,
        "ENZLOAD-DOLPMMT_r_FWD-PMT35": 1.766801e-08,
        "ENZLOAD-DOLPMT_c_FWD-YPR183W": 1.21431046e-07,
        "ENZLOAD-DPMVD_c_FWD-YNR043W": 4.1574228e-08,
        "ENZLOAD-DTMPK_c_FWD-YJR057W": 7.73352e-10,
        "ENZLOAD-ECOAR200_rm_FWD-YDL015C": 3.691587e-09,
        "ENZLOAD-ECOAR220_rm_FWD-YDL015C": 3.691587e-09,
        "ENZLOAD-ECOAR240_rm_FWD-YDL015C": 3.691587e-09,
        "ENZLOAD-ECOAR260_rm_FWD-YDL015C": 1.845793e-09,
        "ENZLOAD-ENO_c_FWD-YPL281C": 7.18631744e-06,
        "ENZLOAD-FBA_c_FWD-YKL060C": 3.900547024e-06,
        "ENZLOAD-FE2t_c_e_FWD-YMR319C": 4.740053e-09,
        "ENZLOAD-FE2t_c_m_FWD-YKR052C": 1.12548e-09,
        "ENZLOAD-FECOOR_m_FWD-FECOORCPLX1": 4.41645785e-07,
        "ENZLOAD-FECRq6_m_FWD-FECRq6CPLX": 1.80771791e-07,
        "ENZLOAD-FMNH_c_REV-YDL024C": 0.0,
        "ENZLOAD-FMNRx2_c_FWD-YLR011W": 0.0,
        "ENZLOAD-FOLD3_m_FWD-YNL256W": 0.0,
        "ENZLOAD-FTHFL_c_FWD-YGR204W": 8.829509e-09,
        "ENZLOAD-FUM_c_FWD-YPL262W_c": 1.8016399e-08,
        "ENZLOAD-FUM_m_FWD-YPL262W_m": 2.26940513e-07,
        "ENZLOAD-G3PAT_rm_FWD-YKR067W_rm": 6.627575e-09,
        "ENZLOAD-G3PD1r_c_FWD-YDL022W": 2.562569e-09,
        "ENZLOAD-G5SDy_c_FWD-YOR323C": 4.9731448e-08,
        "ENZLOAD-G6PDH2i_c_FWD-YNL241C": 1.01337352e-06,
        "ENZLOAD-GALUi_c_FWD-YHL012W": 6.700784e-09,
        "ENZLOAD-GAPD_c_FWD-YJL052W": 4.07919009e-07,
        "ENZLOAD-GARFT_c_FWD-YDR408C": 3.399917e-09,
        "ENZLOAD-GF6PTA_c_FWD-YMR084W": 5.1641328e-08,
        "ENZLOAD-GHMT2r_c_FWD-YLR058C": 3.95369352e-07,
        "ENZLOAD-GK2_c_FWD-YDR454C": 9.346698e-09,
        "ENZLOAD-GLCt_c_e_FWD-YDR387C": 6.08142865e-07,
        "ENZLOAD-GLNS_c_FWD-YPR035W": 2.371784769e-06,
        "ENZLOAD-GLNTRS_c_FWD-YOR168W": 7.2990331e-08,
        "ENZLOAD-GLU5K_c_FWD-YDR300C": 1.3513088e-08,
        "ENZLOAD-GLUDy_c_FWD-YOR375C": 1.42135889e-07,
        "ENZLOAD-GLUPRT_c_FWD-YMR300C": 4.3681639e-08,
        "ENZLOAD-GLUTRS_c_FWD-GUS1ARC1": 2.0340636e-08,
        "ENZLOAD-GLUt_c_m_FWD-YBR104W": 1.3311576e-08,
        "ENZLOAD-GLYGS_c_FWD-GSY2GLG2": 2.4938e-10,
        "ENZLOAD-GLYTRS_c_FWD-YPR081C": 5.6427756e-08,
        "ENZLOAD-GLYtps_e_REV-YOL020W": 5.5499016e-08,
        "ENZLOAD-GMPS2_c_FWD-YMR217W": 4.5232332e-08,
        "ENZLOAD-GND_c_FWD-YGR256W": 6.808527395e-06,
        "ENZLOAD-GRTT_c_FWD-YJL167W": 9.6363451e-08,
        "ENZLOAD-GTPCI_c_FWD-YGR267C": 1.288108e-09,
        "ENZLOAD-HACNH_m_FWD-YDR234W": 4.3544258e-08,
        "ENZLOAD-HCITR_m_FWD-YDR234W": 4.3544258e-08,
        "ENZLOAD-HCITS_c_FWD-YDL182W": 3.6756452e-08,
        "ENZLOAD-HEX1_c_FWD-YCL040W": 1.73011668e-07,
        "ENZLOAD-HEX1_c_FWD-YGL253W": 9.78033399e-07,
        "ENZLOAD-HICITD_m_FWD-YIL094C": 1.86256895e-07,
        "ENZLOAD-HISTD_c_FWD-YCL030C": 5.3842075e-08,
        "ENZLOAD-HISTP_c_FWD-YFR025C": 1.6412768e-08,
        "ENZLOAD-HISTRS_c_FWD-YPR033C_c": 4.1907983e-08,
        "ENZLOAD-HMGCOAR_c_FWD-YLR450W": 6.08965139e-07,
        "ENZLOAD-HMGCOAS_m_FWD-YML126C": 7.869190159e-06,
        "ENZLOAD-HOMOX_m_FWD-COX15ARH1YAH1": 9.88041e-10,
        "ENZLOAD-HPPK2_m_FWD-YNL256W": 0.0,
        "ENZLOAD-HSDy_c_FWD-YJR139C": 1.44754157e-07,
        "ENZLOAD-HSERTA_c_FWD-YNL277W": 2.5922652e-08,
        "ENZLOAD-HSK_c_FWD-YHR025W": 1.5339471e-08,
        "ENZLOAD-HSTPT_c_FWD-YIL116W": 1.03454399e-07,
        "ENZLOAD-ICDHx_m_FWD-IDH12": 1.80197165e-07,
        "ENZLOAD-IG3PS_c_FWD-YBR248C": 6.0526121e-08,
        "ENZLOAD-IGPDH_c_FWD-YOR202W": 2.5092037e-08,
        "ENZLOAD-IGPS_c_FWD-TRP23": 1.5773049e-08,
        "ENZLOAD-ILETA_c_REV-YJR148W": 5.16341e-10,
        "ENZLOAD-ILETRS_c_FWD-YBL076C": 1.12913295e-07,
        "ENZLOAD-IMPC_c_FWD-YMR120C": 7.2984199e-08,
        "ENZLOAD-IMPD_c_FWD-YLR432W": 5.180188e-09,
        "ENZLOAD-INOSTtps_e_FWD-YDR497C": 0.0,
        "ENZLOAD-IPCS_g_FWD-KEI1AUR1": 1.4622682e-08,
        "ENZLOAD-IPDDI_c_FWD-YPL117C": 1.8580633e-08,
        "ENZLOAD-IPMD_c_FWD-YCL018W": 9.920584e-09,
        "ENZLOAD-IPPMIa_c_REV-YGL009C": 1.02473604e-07,
        "ENZLOAD-IPPMIb_c_REV-YGL009C": 1.02473604e-07,
        "ENZLOAD-IPPS_m_FWD-YNL104C_m": 2.516615e-08,
        "ENZLOAD-KARA1i_m_FWD-YLR355C": 6.14500298e-07,
        "ENZLOAD-KARA2i_m_FWD-YLR355C": 4.00913834e-07,
        "ENZLOAD-Ktps_e_FWD-YDR456W": 1.138645e-09,
        "ENZLOAD-LEUTA_c_REV-YJR148W": 5.1109e-10,
        "ENZLOAD-LEUTRS_c_FWD-YPL160W": 8.1370309e-08,
        "ENZLOAD-LNS14DMy_c_FWD-ERG11NCP1": 3.4011928e-08,
        "ENZLOAD-LNSTLS_c_FWD-YHR072W": 6.014181e-09,
        "ENZLOAD-LYSTRS_c_FWD-YDR037W": 7.6960766e-08,
        "ENZLOAD-MAN1PT_c_FWD-YDL055C": 2.33332951e-07,
        "ENZLOAD-MAN6PI_c_REV-YER003C": 1.16518609e-07,
        "ENZLOAD-MDH_c_REV-YOL126C": 2.7111377e-08,
        "ENZLOAD-MDH_m_FWD-YKL085W": 7.178739e-08,
        "ENZLOAD-ME2_m_FWD-YKL029C": 3.0807582e-08,
        "ENZLOAD-METAT_c_FWD-YLR180W": 2.50253e-08,
        "ENZLOAD-METB1_c_FWD-YJR130C": 5.439635e-09,
        "ENZLOAD-METS_c_FWD-YER091C": 2.091902374e-06,
        "ENZLOAD-METTRS_c_FWD-MES1ARC1": 4.4004641e-08,
        "ENZLOAD-MEVK1_c_FWD-YMR208W": 6.200486e-09,
        "ENZLOAD-MG2tps_c_e_FWD-YGR191W": 1.4258962e-08,
        "ENZLOAD-MN2tps_c_e_FWD-YGR191W": 0.0,
        "ENZLOAD-MTHFC_c_FWD-YGR204W": 3.007165e-08,
        "ENZLOAD-MTHFD2i_c_FWD-YKR080W": 6.9205744e-08,
        "ENZLOAD-MTHFR3_c_FWD-YGL125W": 6.4777175e-08,
        "ENZLOAD-NACt_c_e_FWD-YGR260W": 1.953509e-09,
        "ENZLOAD-NADHq6_c_FWD-YDL085W": 6.13275638e-07,
        "ENZLOAD-NADHq6_m_FWD-YML120C": 1.56424912e-07,
        "ENZLOAD-NADK_c_FWD-YJR049C": 7.21796e-10,
        "ENZLOAD-NADS2_c_FWD-YHR074W_c": 9.516012e-09,
        "ENZLOAD-NAMNPP_c_FWD-YOR209C": 4.4391861e-08,
        "ENZLOAD-NDPK1_c_FWD-YKL067W": 1.3017817e-08,
        "ENZLOAD-NDPK2_c_FWD-YKL067W": 3.080538e-09,
        "ENZLOAD-NDPK3_c_FWD-YKL067W": 0.0,
        "ENZLOAD-NDPK8_c_FWD-YKL067W": 0.0,
        "ENZLOAD-NH4t_c_e_FWD-YDR384C": 1.6960713545e-05,
        "ENZLOAD-NNATi_c_FWD-YGR010W": 1.181664e-09,
        "ENZLOAD-OCBT_c_FWD-YJL088W": 1.58522739e-07,
        "ENZLOAD-OMCDC_c_FWD-YJR148W": 5.1109e-10,
        "ENZLOAD-OMPDC_c_FWD-YEL021W": 1.7059177e-08,
        "ENZLOAD-ORNTACi_m_FWD-YMR062C": 4.3491138e-08,
        "ENZLOAD-ORNtpa_m_FWD-YOR130C": 3.166867e-09,
        "ENZLOAD-ORPT_c_REV-YML106W": 1.7813791e-08,
        "ENZLOAD-P5CR_c_FWD-YER023W": 2.6158659e-08,
        "ENZLOAD-PAILS_rm_FWD-YPR113W": 8.92734e-09,
        "ENZLOAD-PAPSR_c_FWD-MET16TRX1": 8.964051e-09,
        "ENZLOAD-PAP_rm_FWD-YMR165C": 4.38089e-10,
        "ENZLOAD-PC_c_FWD-YBR218C": 4.740414e-09,
        "ENZLOAD-PDH_m_FWD-PDHCPLX": 6.1645779e-08,
        "ENZLOAD-PDMEMT_rm_FWD-YJR073C": 2.7977912e-08,
        "ENZLOAD-PEMT_rm_FWD-YGR157W": 1.7497349e-08,
        "ENZLOAD-PFK_c_FWD-PFK12": 1.41296906e-07,
        "ENZLOAD-PGCD_c_FWD-YIL074C": 1.52741328e-07,
        "ENZLOAD-PGI_c_FWD-YBR196C": 1.34735354e-06,
        "ENZLOAD-PGK_c_FWD-YCR012W": 1.8713636125e-05,
        "ENZLOAD-PGL_c_FWD-YHR163W": 1.39904956e-07,
        "ENZLOAD-PGMT_c_FWD-YMR105C": 1.7991513e-08,
        "ENZLOAD-PGM_c_FWD-YOR283W": 1.488434722e-06,
        "ENZLOAD-PHETA1_c_REV-YGL202W": 8.963521e-09,
        "ENZLOAD-PHETRS_c_FWD-FRS12": 2.3906138e-08,
        "ENZLOAD-PItps_e_FWD-YBR296C": 2.538621e-09,
        "ENZLOAD-PItps_m_FWD-YJR077C": 1.625267756e-06,
        "ENZLOAD-PMANM_c_REV-YFL045C": 1.06583924e-07,
        "ENZLOAD-PMEMT_rm_FWD-YJR073C": 2.7977912e-08,
        "ENZLOAD-PMEVK_c_FWD-YMR220W": 3.413657e-09,
        "ENZLOAD-PNTK_c_FWD-YDR531W": 3.13027e-09,
        "ENZLOAD-PNTOtps_e_FWD-YCR028C": 0.0,
        "ENZLOAD-PPA_m_FWD-YMR267W": 3.061446e-09,
        "ENZLOAD-PPBNGS_1_c_FWD-YGL040C": 0.0,
        "ENZLOAD-PPCDC_c_FWD-CAB3SIS2VHS3": 2.722538e-09,
        "ENZLOAD-PPNCL2_c_FWD-YIL083C": 5.261374e-09,
        "ENZLOAD-PPND2_c_FWD-YBR166C": 1.192133e-09,
        "ENZLOAD-PPNDH_c_FWD-YNL316C": 3.58771e-09,
        "ENZLOAD-PRAGSi_c_FWD-YGL234W": 5.3652641e-08,
        "ENZLOAD-PRAIS_c_FWD-YGL234W": 5.3652641e-08,
        "ENZLOAD-PRAIi_c_FWD-YDR007W": 1.175183e-08,
        "ENZLOAD-PRAMPC_c_FWD-YCL030C": 5.3842075e-08,
        "ENZLOAD-PRASCSi_c_FWD-YAR015W": 1.06322502e-07,
        "ENZLOAD-PRATPP_c_FWD-YCL030C": 5.3842075e-08,
        "ENZLOAD-PRFGS_c_FWD-YGR061C": 4.1406646e-08,
        "ENZLOAD-PRMICI_c_FWD-YIL020C": 4.711396e-09,
        "ENZLOAD-PROTRS_c_FWD-YHR020W": 5.9347643e-08,
        "ENZLOAD-PRPPS_c_FWD-PRS12": 2.5242239e-08,
        "ENZLOAD-PSCIT_c_FWD-YDR127W": 1.340116657e-06,
        "ENZLOAD-PSD_mm_FWD-YNL169C": 1.293507e-09,
        "ENZLOAD-PSERT_c_FWD-YOR184W": 1.5798049e-07,
        "ENZLOAD-PSPHS_r_FWD-YDR297W": 6.09224e-10,
        "ENZLOAD-PSP_L_c_FWD-YGR208W": 1.0511418e-08,
        "ENZLOAD-PSSA_rm_FWD-YER026C": 2.0678139e-08,
        "ENZLOAD-PTPAT_c_FWD-YGR277C": 7.181307e-09,
        "ENZLOAD-PYDXK_c_FWD-YNR027W": 0.0,
        "ENZLOAD-PYDXNtps_e_FWD-YGL186C": 0.0,
        "ENZLOAD-PYDXR_c_FWD-YPR127W": 0.0,
        "ENZLOAD-PYK_c_FWD-YOR347C": 1.78201869e-07,
        "ENZLOAD-PYRDC_c_FWD-YLR044C": 1.20580099e-07,
        "ENZLOAD-PYRtps_m_FWD-MPC12": 4.2985233e-08,
        "ENZLOAD-RIBFLVt_c_e_FWD-YOR306C": 2.41868e-10,
        "ENZLOAD-RNDR1_c_FWD-RNR1234": 1.0002731e-08,
        "ENZLOAD-RNDR2_c_FWD-RNR1234": 6.752277e-09,
        "ENZLOAD-RNDR3_c_FWD-RNR1234": 1.6755037e-08,
        "ENZLOAD-RPE_c_FWD-YJL121C": 1.13757982e-07,
        "ENZLOAD-RPI_c_FWD-YOR095C": 4.63659675e-07,
        "ENZLOAD-SACCD1_c_FWD-YNR050C": 1.99063772e-07,
        "ENZLOAD-SACCD2_c_FWD-YIR034C": 1.78699629e-07,
        "ENZLOAD-SERAT_c_FWD-NATACPLX": 5.8496737e-08,
        "ENZLOAD-SERPT_r_FWD-LCB12": 4.502642e-09,
        "ENZLOAD-SERTRS_c_FWD-YDR023W": 4.0499025e-08,
        "ENZLOAD-SERt_c_r_FWD-YKR039W_rm": 1.054723e-09,
        "ENZLOAD-SERt_c_rm_FWD-YKR039W_rm": 1.0603703e-08,
        "ENZLOAD-SHK3Di_c_FWD-YDR127W": 1.340116657e-06,
        "ENZLOAD-SHKK_c_FWD-YDR127W": 1.340116657e-06,
        "ENZLOAD-SLFAT_c_FWD-YCL050C": 7.5339297e-08,
        "ENZLOAD-SO3R_c_FWD-MET510": 7.9717392e-08,
        "ENZLOAD-SO4t_c_e_FWD-YBR294W": 3.045263e-09,
        "ENZLOAD-SQLEy_r_FWD-YGR175C": 3.1101835e-08,
        "ENZLOAD-SQLS_c_FWD-YHR190W": 6.8126137e-08,
        "ENZLOAD-STATg161_rm_FWD-YCR048W": 5.087913e-09,
        "ENZLOAD-STATg181_rm_FWD-YCR048W": 1.866994e-09,
        "ENZLOAD-SUCDq6_m_FWD-SDH9234": 5.6661338e-08,
        "ENZLOAD-SUCFUMt_c_m_FWD-YJR095W": 1.4504254e-08,
        "ENZLOAD-SUCOAS_m_FWD-LSC12": 1.14704176e-07,
        "ENZLOAD-TAGL_l_FWD-YBR204C": 3.91187e-10,
        "ENZLOAD-TALA_c_FWD-YGR043C": 1.232677917e-05,
        "ENZLOAD-THRS_c_FWD-YCR053W": 9.2547792e-08,
        "ENZLOAD-THRTRS_c_FWD-YIL078W": 1.57223785e-07,
        "ENZLOAD-TKT1_c_FWD-YPR074C": 3.983985378e-06,
        "ENZLOAD-TKT2_c_REV-YPR074C": 6.886810596e-06,
        "ENZLOAD-TMDS_c_FWD-YOR074C": 1.143521e-09,
        "ENZLOAD-TPI_c_FWD-YDR050C": 2.992661051e-06,
        "ENZLOAD-TRDR_c_FWD-YDR353W": 1.18104753e-07,
        "ENZLOAD-TRE6PP_c_FWD-TPS123": 4.672322e-09,
        "ENZLOAD-TRE6PS_c_FWD-TPS123": 4.672322e-09,
        "ENZLOAD-TRPS1_c_FWD-YGL026C": 1.00173042e-07,
        "ENZLOAD-TRPTRS_c_FWD-YOL097C": 2.2067917e-08,
        "ENZLOAD-TYRTA_c_FWD-YGL202W": 2.0857541e-08,
        "ENZLOAD-TYRTRS_c_FWD-YGR185C": 7.290438e-08,
        "ENZLOAD-UAGDP_c_FWD-YDL103C": 1.532428e-08,
        "ENZLOAD-UMPK_c_FWD-YKL024C_c": 3.716486e-09,
        "ENZLOAD-UPP3S_c_FWD-YOR278W": 3.4657887e-08,
        "ENZLOAD-VALTA_m_REV-YHR208W": 4.6884552e-08,
        "ENZLOAD-VALTRS_c_FWD-YGR094W_c": 9.1955282e-08,
        "ENZLOAD-ZN2tps_c_e_FWD-YGL255W": 1.26481941e-07,
        "ENZLOAD-lumpFACS160_c_FWD-FAS12": 2.1459395e-08,
        "ENZLOAD-lumpFACS180_c_FWD-FAS12": 8.007661e-09,
        "ENZSYN-ATPSCPLX": 7.9191221e-08,
        "ENZSYN-CAB3SIS2VHS3": 2.722538e-09,
        "ENZSYN-COX15ARH1YAH1": 9.88041e-10,
        "ENZSYN-CPA12": 5.9501968e-08,
        "ENZSYN-ERG11NCP1": 3.4011928e-08,
        "ENZSYN-FAS12": 2.9467056e-08,
        "ENZSYN-FECOORCPLX1": 4.41645785e-07,
        "ENZSYN-FECRq6CPLX": 1.80771791e-07,
        "ENZSYN-FRS12": 2.3906138e-08,
        "ENZSYN-GSC2RHO1": 7.2412515e-08,
        "ENZSYN-GSY2GLG2": 2.4938e-10,
        "ENZSYN-GUS1ARC1": 2.0340636e-08,
        "ENZSYN-IDH12": 1.80197165e-07,
        "ENZSYN-ILV26": 8.4085515e-08,
        "ENZSYN-KEI1AUR1": 1.4622682e-08,
        "ENZSYN-KGDCPLX": 3.5079348e-08,
        "ENZSYN-LCB12": 4.502642e-09,
        "ENZSYN-LIP1LAC1": 1.194426e-09,
        "ENZSYN-LSC12": 1.14704176e-07,
        "ENZSYN-LYS25": 5.7343433e-08,
        "ENZSYN-MES1ARC1": 4.4004641e-08,
        "ENZSYN-MET16TRX1": 8.964051e-09,
        "ENZSYN-MET510": 7.9717392e-08,
        "ENZSYN-MPC12": 4.2985233e-08,
        "ENZSYN-NATACPLX": 5.8496737e-08,
        "ENZSYN-PDHCPLX": 6.1645779e-08,
        "ENZSYN-PFK12": 1.41296906e-07,
        "ENZSYN-PMT35": 1.766801e-08,
        "ENZSYN-PRS12": 2.5242239e-08,
        "ENZSYN-RNR1234": 3.3510046e-08,
        "ENZSYN-SDH9234": 5.6661338e-08,
        "ENZSYN-TPS123": 9.344644e-09,
        "ENZSYN-TRP23": 3.1546099e-08,
        "ENZSYN-YAL012W": 2.7102206e-08,
        "ENZSYN-YAR015W": 1.06322502e-07,
        "ENZSYN-YBL076C": 1.12913295e-07,
        "ENZSYN-YBR029C": 1.834429e-08,
        "ENZSYN-YBR038W": 3.167396e-09,
        "ENZSYN-YBR085W": 2.865311413e-06,
        "ENZSYN-YBR104W": 1.3311576e-08,
        "ENZSYN-YBR159W": 1.0878459e-08,
        "ENZSYN-YBR166C": 1.192133e-09,
        "ENZSYN-YBR196C": 1.34735354e-06,
        "ENZSYN-YBR204C": 3.91187e-10,
        "ENZSYN-YBR218C": 4.740414e-09,
        "ENZSYN-YBR248C": 6.0526121e-08,
        "ENZSYN-YBR249C": 5.5560080158e-05,
        "ENZSYN-YBR265W": 7.80011e-09,
        "ENZSYN-YBR294W": 3.045263e-09,
        "ENZSYN-YBR296C": 2.538621e-09,
        "ENZSYN-YCL018W": 9.920584e-09,
        "ENZSYN-YCL030C": 1.61526225e-07,
        "ENZSYN-YCL040W": 1.73011668e-07,
        "ENZSYN-YCL050C": 7.5339297e-08,
        "ENZSYN-YCR012W": 1.8713636125e-05,
        "ENZSYN-YCR028C": 0.0,
        "ENZSYN-YCR048W": 6.954907e-09,
        "ENZSYN-YCR053W": 9.2547792e-08,
        "ENZSYN-YDL015C": 1.2920553e-08,
        "ENZSYN-YDL022W": 2.562569e-09,
        "ENZSYN-YDL024C": 0.0,
        "ENZSYN-YDL045C": 1.416842e-09,
        "ENZSYN-YDL052C": 3.5299775e-08,
        "ENZSYN-YDL055C": 2.33332951e-07,
        "ENZSYN-YDL085W": 6.13275638e-07,
        "ENZSYN-YDL103C": 1.532428e-08,
        "ENZSYN-YDL166C": 1.25899882e-07,
        "ENZSYN-YDL182W": 3.6756452e-08,
        "ENZSYN-YDR007W": 1.175183e-08,
        "ENZSYN-YDR023W": 4.0499025e-08,
        "ENZSYN-YDR037W": 7.6960766e-08,
        "ENZSYN-YDR050C": 2.992661051e-06,
        "ENZSYN-YDR127W": 6.700583286e-06,
        "ENZSYN-YDR158W": 1.89235027e-07,
        "ENZSYN-YDR232W": 1.39574084e-07,
        "ENZSYN-YDR234W": 8.7088516e-08,
        "ENZSYN-YDR297W": 6.09224e-10,
        "ENZSYN-YDR300C": 1.3513088e-08,
        "ENZSYN-YDR341C": 2.12438143e-07,
        "ENZSYN-YDR353W": 1.18104753e-07,
        "ENZSYN-YDR354W": 1.1188219e-08,
        "ENZSYN-YDR384C": 1.6960713545e-05,
        "ENZSYN-YDR387C": 6.08142865e-07,
        "ENZSYN-YDR408C": 3.399917e-09,
        "ENZSYN-YDR454C": 9.346698e-09,
        "ENZSYN-YDR456W": 1.138645e-09,
        "ENZSYN-YDR481C": 0.0,
        "ENZSYN-YDR497C": 0.0,
        "ENZSYN-YDR531W": 3.13027e-09,
        "ENZSYN-YEL021W": 1.7059177e-08,
        "ENZSYN-YEL058W": 1.2732395e-08,
        "ENZSYN-YER003C": 1.16518609e-07,
        "ENZSYN-YER023W": 2.6158659e-08,
        "ENZSYN-YER026C": 2.0678139e-08,
        "ENZSYN-YER043C": 1.696737349e-06,
        "ENZSYN-YER052C": 2.13342614e-07,
        "ENZSYN-YER055C": 3.74172482e-07,
        "ENZSYN-YER069W": 1.21174716e-07,
        "ENZSYN-YER091C": 2.091902374e-06,
        "ENZSYN-YER170W": 0.0,
        "ENZSYN-YFL017C": 5.339418e-09,
        "ENZSYN-YFL045C": 1.06583924e-07,
        "ENZSYN-YFR025C": 1.6412768e-08,
        "ENZSYN-YFR055W": 3.8916077e-08,
        "ENZSYN-YGL001C": 3.6944631e-08,
        "ENZSYN-YGL008C": 2.1295794223e-05,
        "ENZSYN-YGL009C": 2.04947208e-07,
        "ENZSYN-YGL012W": 7.686846e-09,
        "ENZSYN-YGL026C": 1.00173042e-07,
        "ENZSYN-YGL040C": 0.0,
        "ENZSYN-YGL055W": 1.7196141e-08,
        "ENZSYN-YGL125W": 6.4777175e-08,
        "ENZSYN-YGL148W": 2.100875963e-06,
        "ENZSYN-YGL186C": 0.0,
        "ENZSYN-YGL202W": 4.8688567e-08,
        "ENZSYN-YGL234W": 1.07305282e-07,
        "ENZSYN-YGL253W": 9.78033399e-07,
        "ENZSYN-YGL255W": 1.26481941e-07,
        "ENZSYN-YGR010W": 1.181664e-09,
        "ENZSYN-YGR043C": 1.232677917e-05,
        "ENZSYN-YGR060W": 3.5162759e-08,
        "ENZSYN-YGR061C": 4.1406646e-08,
        "ENZSYN-YGR094W_c": 9.1955282e-08,
        "ENZSYN-YGR157W": 1.7497349e-08,
        "ENZSYN-YGR175C": 3.1101835e-08,
        "ENZSYN-YGR185C": 7.290438e-08,
        "ENZSYN-YGR191W": 1.4281009e-08,
        "ENZSYN-YGR204W": 3.8901158e-08,
        "ENZSYN-YGR208W": 1.0511418e-08,
        "ENZSYN-YGR256W": 6.808527395e-06,
        "ENZSYN-YGR260W": 1.953509e-09,
        "ENZSYN-YGR267C": 1.288108e-09,
        "ENZSYN-YGR277C": 7.181307e-09,
        "ENZSYN-YHL012W": 6.700784e-09,
        "ENZSYN-YHR002W": 1.2634966e-08,
        "ENZSYN-YHR018C": 3.514245e-08,
        "ENZSYN-YHR019C": 1.433022e-07,
        "ENZSYN-YHR020W": 5.9347643e-08,
        "ENZSYN-YHR025W": 1.5339471e-08,
        "ENZSYN-YHR072W": 6.014181e-09,
        "ENZSYN-YHR074W_c": 9.516012e-09,
        "ENZSYN-YHR144C": 8.40234e-10,
        "ENZSYN-YHR163W": 1.39904956e-07,
        "ENZSYN-YHR190W": 6.8126137e-08,
        "ENZSYN-YHR208W": 4.6884552e-08,
        "ENZSYN-YIL020C": 4.711396e-09,
        "ENZSYN-YIL074C": 1.52741328e-07,
        "ENZSYN-YIL078W": 1.57223785e-07,
        "ENZSYN-YIL083C": 5.261374e-09,
        "ENZSYN-YIL094C": 1.86256895e-07,
        "ENZSYN-YIL116W": 1.03454399e-07,
        "ENZSYN-YIR034C": 1.78699629e-07,
        "ENZSYN-YJL052W": 4.07919009e-07,
        "ENZSYN-YJL088W": 1.58522739e-07,
        "ENZSYN-YJL097W": 3.276143e-08,
        "ENZSYN-YJL121C": 1.13757982e-07,
        "ENZSYN-YJL130C": 1.66224185e-07,
        "ENZSYN-YJL167W": 1.92726902e-07,
        "ENZSYN-YJR016C": 7.3268657e-08,
        "ENZSYN-YJR049C": 7.21796e-10,
        "ENZSYN-YJR057W": 7.73352e-10,
        "ENZSYN-YJR073C": 5.5955825e-08,
        "ENZSYN-YJR077C": 1.625267756e-06,
        "ENZSYN-YJR095W": 1.4504254e-08,
        "ENZSYN-YJR103W": 2.6926725e-08,
        "ENZSYN-YJR105W": 2.5857535e-08,
        "ENZSYN-YJR130C": 5.439635e-09,
        "ENZSYN-YJR139C": 1.44754157e-07,
        "ENZSYN-YJR148W": 1.53852e-09,
        "ENZSYN-YKL001C": 1.43013627e-07,
        "ENZSYN-YKL024C_c": 3.716486e-09,
        "ENZSYN-YKL029C": 3.0807582e-08,
        "ENZSYN-YKL060C": 3.900547024e-06,
        "ENZSYN-YKL067W": 1.6271247e-08,
        "ENZSYN-YKL085W": 7.178739e-08,
        "ENZSYN-YKL120W": 5.6024798e-08,
        "ENZSYN-YKL216W": 8.221903e-09,
        "ENZSYN-YKR039W_rm": 1.1658426e-08,
        "ENZSYN-YKR052C": 1.12548e-09,
        "ENZSYN-YKR067W_rm": 6.627575e-09,
        "ENZSYN-YKR080W": 6.9205744e-08,
        "ENZSYN-YLL018C": 3.2814808e-08,
        "ENZSYN-YLR011W": 0.0,
        "ENZSYN-YLR027C_c": 8.5638129e-08,
        "ENZSYN-YLR044C": 1.20580099e-07,
        "ENZSYN-YLR058C": 3.95369352e-07,
        "ENZSYN-YLR089C": 2.784847e-09,
        "ENZSYN-YLR100W": 1.4416904e-08,
        "ENZSYN-YLR153C": 5.05895438e-07,
        "ENZSYN-YLR180W": 2.50253e-08,
        "ENZSYN-YLR303W": 5.8496737e-08,
        "ENZSYN-YLR304C_m": 1.056750084e-06,
        "ENZSYN-YLR355C": 1.015414131e-06,
        "ENZSYN-YLR359W": 7.8665434e-08,
        "ENZSYN-YLR372W": 2.3211081e-08,
        "ENZSYN-YLR420W": 1.1674796e-08,
        "ENZSYN-YLR432W": 5.180188e-09,
        "ENZSYN-YLR450W": 6.08965139e-07,
        "ENZSYN-YML106W": 1.7813791e-08,
        "ENZSYN-YML120C": 1.56424912e-07,
        "ENZSYN-YML126C": 7.869190159e-06,
        "ENZSYN-YMR062C": 4.3491138e-08,
        "ENZSYN-YMR084W": 5.1641328e-08,
        "ENZSYN-YMR105C": 1.7991513e-08,
        "ENZSYN-YMR113W": 0.0,
        "ENZSYN-YMR120C": 1.45968398e-07,
        "ENZSYN-YMR165C": 4.38089e-10,
        "ENZSYN-YMR170C": 3.2452985e-07,
        "ENZSYN-YMR208W": 6.200486e-09,
        "ENZSYN-YMR217W": 4.5232332e-08,
        "ENZSYN-YMR220W": 3.413657e-09,
        "ENZSYN-YMR267W": 3.061446e-09,
        "ENZSYN-YMR272C": 1.4989082e-08,
        "ENZSYN-YMR289W": 1.5634763545e-05,
        "ENZSYN-YMR300C": 4.3681639e-08,
        "ENZSYN-YMR319C": 4.740053e-09,
        "ENZSYN-YNL104C_m": 2.516615e-08,
        "ENZSYN-YNL169C": 1.293507e-09,
        "ENZSYN-YNL220W": 1.56865857e-07,
        "ENZSYN-YNL241C": 1.01337352e-06,
        "ENZSYN-YNL247W": 2.5729334e-08,
        "ENZSYN-YNL256W": 1.233438e-09,
        "ENZSYN-YNL277W": 2.5922652e-08,
        "ENZSYN-YNL280C": 5.39148e-10,
        "ENZSYN-YNL316C": 3.58771e-09,
        "ENZSYN-YNR001C": 4.26262592e-07,
        "ENZSYN-YNR016C": 7.6613201e-08,
        "ENZSYN-YNR027W": 0.0,
        "ENZSYN-YNR033W": 1.5634763545e-05,
        "ENZSYN-YNR043W": 4.1574228e-08,
        "ENZSYN-YNR050C": 1.99063772e-07,
        "ENZSYN-YOL020W": 6.7409386e-08,
        "ENZSYN-YOL058W": 1.16892599e-07,
        "ENZSYN-YOL064C": 2.7216811e-08,
        "ENZSYN-YOL086C": 1.29428121e-07,
        "ENZSYN-YOL097C": 2.2067917e-08,
        "ENZSYN-YOL122C": 5.36926e-10,
        "ENZSYN-YOL126C": 2.7111377e-08,
        "ENZSYN-YOL140W": 2.0365412e-08,
        "ENZSYN-YOR074C": 1.143521e-09,
        "ENZSYN-YOR095C": 4.63659675e-07,
        "ENZSYN-YOR128C": 7.0345054e-08,
        "ENZSYN-YOR130C": 3.166867e-09,
        "ENZSYN-YOR168W": 7.2990331e-08,
        "ENZSYN-YOR184W": 1.5798049e-07,
        "ENZSYN-YOR202W": 2.5092037e-08,
        "ENZSYN-YOR209C": 4.4391861e-08,
        "ENZSYN-YOR222W": 5.8291743e-08,
        "ENZSYN-YOR236W_c": 8.5414e-10,
        "ENZSYN-YOR245C_rm": 2.20117e-09,
        "ENZSYN-YOR278W": 3.4657887e-08,
        "ENZSYN-YOR283W": 1.488434722e-06,
        "ENZSYN-YOR306C": 2.41868e-10,
        "ENZSYN-YOR323C": 4.9731448e-08,
        "ENZSYN-YOR335C": 7.921022e-08,
        "ENZSYN-YOR347C": 1.78201869e-07,
        "ENZSYN-YOR375C": 1.42135889e-07,
        "ENZSYN-YPL028W": 3.821296344e-06,
        "ENZSYN-YPL117C": 1.8580633e-08,
        "ENZSYN-YPL160W": 8.1370309e-08,
        "ENZSYN-YPL262W_c": 1.8016399e-08,
        "ENZSYN-YPL262W_m": 2.26940513e-07,
        "ENZSYN-YPL281C": 7.18631744e-06,
        "ENZSYN-YPR033C_c": 4.1907983e-08,
        "ENZSYN-YPR035W": 2.371784769e-06,
        "ENZSYN-YPR060C": 2.5362719e-08,
        "ENZSYN-YPR074C": 1.0870795974e-05,
        "ENZSYN-YPR081C": 5.6427756e-08,
        "ENZSYN-YPR113W": 8.92734e-09,
        "ENZSYN-YPR127W": 0.0,
        "ENZSYN-YPR145W": 1.66302715e-07,
        "ENZSYN-YPR159W": 1.6137201e-08,
        "ENZSYN-YPR183W": 1.21431046e-07,
        "PROSYN-PROTDUMMY": 0.000412546497765,
        "PROSYN-Q0045": 4.41645785e-07,
        "PROSYN-Q0080": 1.58382441e-07,
        "PROSYN-Q0085": 1.58382441e-07,
        "PROSYN-Q0105": 3.61543582e-07,
        "PROSYN-Q0130": 1.58382441e-06,
        "PROSYN-Q0140": 1.375968e-09,
        "PROSYN-Q0250": 4.41645785e-07,
        "PROSYN-Q0275": 4.41645785e-07,
        "PROSYN-YAL012W": 1.08408822e-07,
        "PROSYN-YAR015W": 1.06322502e-07,
        "PROSYN-YBL038W": 1.375968e-09,
        "PROSYN-YBL045C": 3.61543582e-07,
        "PROSYN-YBL072C": 7.52696219e-07,
        "PROSYN-YBL076C": 1.12913295e-07,
        "PROSYN-YBL087C": 7.52696219e-07,
        "PROSYN-YBL090W": 1.375968e-09,
        "PROSYN-YBL092W": 7.52696219e-07,
        "PROSYN-YBL099W": 4.75147323e-07,
        "PROSYN-YBR029C": 3.6688579e-08,
        "PROSYN-YBR031W": 7.52696219e-07,
        "PROSYN-YBR038W": 6.334793e-09,
        "PROSYN-YBR039W": 1.58382441e-07,
        "PROSYN-YBR084C-A": 7.52696219e-07,
        "PROSYN-YBR085W": 5.730622826e-06,
        "PROSYN-YBR104W": 1.3311576e-08,
        "PROSYN-YBR115C": 5.7343433e-08,
        "PROSYN-YBR122C": 1.375968e-09,
        "PROSYN-YBR126C": 9.344644e-09,
        "PROSYN-YBR146W": 1.375968e-09,
        "PROSYN-YBR159W": 1.0878459e-08,
        "PROSYN-YBR166C": 1.192133e-09,
        "PROSYN-YBR191W": 7.52696219e-07,
        "PROSYN-YBR196C": 2.694707079e-06,
        "PROSYN-YBR204C": 3.91187e-10,
        "PROSYN-YBR213W": 0.0,
        "PROSYN-YBR218C": 1.8961658e-08,
        "PROSYN-YBR221C": 1.23291559e-07,
        "PROSYN-YBR248C": 6.0526121e-08,
        "PROSYN-YBR249C": 5.5560080158e-05,
        "PROSYN-YBR251W": 1.375968e-09,
        "PROSYN-YBR265W": 7.80011e-09,
        "PROSYN-YBR268W": 1.375968e-09,
        "PROSYN-YBR282W": 1.375968e-09,
        "PROSYN-YBR294W": 3.045263e-09,
        "PROSYN-YBR296C": 2.538621e-09,
        "PROSYN-YCL009C": 8.4085515e-08,
        "PROSYN-YCL018W": 1.9841168e-08,
        "PROSYN-YCL030C": 1.61526225e-07,
        "PROSYN-YCL040W": 1.73011668e-07,
        "PROSYN-YCL050C": 7.5339297e-08,
        "PROSYN-YCR003W": 1.375968e-09,
        "PROSYN-YCR012W": 1.8713636125e-05,
        "PROSYN-YCR028C": 0.0,
        "PROSYN-YCR031C": 7.52696219e-07,
        "PROSYN-YCR046C": 1.375968e-09,
        "PROSYN-YCR048W": 6.954907e-09,
        "PROSYN-YCR053W": 9.2547792e-08,
        "PROSYN-YCR071C": 1.375968e-09,
        "PROSYN-YDL004W": 1.58382441e-07,
        "PROSYN-YDL015C": 1.2920553e-08,
        "PROSYN-YDL022W": 2.562569e-09,
        "PROSYN-YDL024C": 0.0,
        "PROSYN-YDL040C": 5.8496737e-08,
        "PROSYN-YDL045C": 1.416842e-09,
        "PROSYN-YDL045W-A": 1.375968e-09,
        "PROSYN-YDL052C": 3.5299775e-08,
        "PROSYN-YDL055C": 2.33332951e-07,
        "PROSYN-YDL067C": 4.41645785e-07,
        "PROSYN-YDL075W": 7.52696219e-07,
        "PROSYN-YDL081C": 7.52696219e-07,
        "PROSYN-YDL082W": 7.52696219e-07,
        "PROSYN-YDL085W": 6.13275638e-07,
        "PROSYN-YDL093W": 1.766801e-08,
        "PROSYN-YDL103C": 1.532428e-08,
        "PROSYN-YDL130W": 7.52696219e-07,
        "PROSYN-YDL166C": 1.25899882e-07,
        "PROSYN-YDL182W": 3.6756452e-08,
        "PROSYN-YDL184C": 7.52696219e-07,
        "PROSYN-YDL191W": 7.52696219e-07,
        "PROSYN-YDL202W": 1.375968e-09,
        "PROSYN-YDR007W": 1.175183e-08,
        "PROSYN-YDR023W": 8.0998049e-08,
        "PROSYN-YDR025W": 7.52696219e-07,
        "PROSYN-YDR036C": 1.375968e-09,
        "PROSYN-YDR037W": 1.53921531e-07,
        "PROSYN-YDR041W": 1.375968e-09,
        "PROSYN-YDR050C": 5.985322103e-06,
        "PROSYN-YDR062W": 4.502642e-09,
        "PROSYN-YDR064W": 7.52696219e-07,
        "PROSYN-YDR074W": 9.344644e-09,
        "PROSYN-YDR115W": 1.375968e-09,
        "PROSYN-YDR116C": 1.375968e-09,
        "PROSYN-YDR127W": 1.3401166572e-05,
        "PROSYN-YDR148C": 3.5079348e-08,
        "PROSYN-YDR158W": 3.78470054e-07,
        "PROSYN-YDR175C": 1.375968e-09,
        "PROSYN-YDR178W": 5.6661338e-08,
        "PROSYN-YDR232W": 2.79148168e-07,
        "PROSYN-YDR234W": 8.7088516e-08,
        "PROSYN-YDR237W": 1.375968e-09,
        "PROSYN-YDR296W": 1.375968e-09,
        "PROSYN-YDR297W": 6.09224e-10,
        "PROSYN-YDR298C": 1.58382441e-07,
        "PROSYN-YDR300C": 1.3513088e-08,
        "PROSYN-YDR322C-A": 7.9191221e-08,
        "PROSYN-YDR322W": 1.375968e-09,
        "PROSYN-YDR337W": 1.375968e-09,
        "PROSYN-YDR341C": 2.12438143e-07,
        "PROSYN-YDR347W": 1.375968e-09,
        "PROSYN-YDR353W": 2.36209505e-07,
        "PROSYN-YDR354W": 1.1188219e-08,
        "PROSYN-YDR367W": 1.4622682e-08,
        "PROSYN-YDR376W": 9.88041e-10,
        "PROSYN-YDR377W": 1.58382441e-07,
        "PROSYN-YDR382W": 7.52696219e-07,
        "PROSYN-YDR384C": 1.6960713545e-05,
        "PROSYN-YDR387C": 6.08142865e-07,
        "PROSYN-YDR405W": 1.375968e-09,
        "PROSYN-YDR408C": 3.399917e-09,
        "PROSYN-YDR450W": 7.52696219e-07,
        "PROSYN-YDR454C": 9.346698e-09,
        "PROSYN-YDR456W": 1.138645e-09,
        "PROSYN-YDR462W": 1.375968e-09,
        "PROSYN-YDR481C": 0.0,
        "PROSYN-YDR494W": 1.375968e-09,
        "PROSYN-YDR497C": 0.0,
        "PROSYN-YDR529C": 3.61543582e-07,
        "PROSYN-YDR531W": 3.13027e-09,
        "PROSYN-YEL021W": 1.7059177e-08,
        "PROSYN-YEL024W": 3.61543582e-07,
        "PROSYN-YEL050C": 1.375968e-09,
        "PROSYN-YEL054C": 7.52696219e-07,
        "PROSYN-YEL058W": 1.2732395e-08,
        "PROSYN-YER003C": 1.16518609e-07,
        "PROSYN-YER023W": 1.04634637e-07,
        "PROSYN-YER026C": 2.0678139e-08,
        "PROSYN-YER043C": 1.696737349e-06,
        "PROSYN-YER050C": 1.375968e-09,
        "PROSYN-YER052C": 2.13342614e-07,
        "PROSYN-YER055C": 3.74172482e-07,
        "PROSYN-YER056C-A": 7.52696219e-07,
        "PROSYN-YER069W": 1.21174716e-07,
        "PROSYN-YER070W": 3.3510046e-08,
        "PROSYN-YER074W": 7.52696219e-07,
        "PROSYN-YER090W": 6.3092198e-08,
        "PROSYN-YER091C": 2.091902374e-06,
        "PROSYN-YER099C": 2.5242239e-08,
        "PROSYN-YER141W": 9.88041e-10,
        "PROSYN-YER170W": 0.0,
        "PROSYN-YER178W": 1.23291559e-07,
        "PROSYN-YFL017C": 1.0678836e-08,
        "PROSYN-YFL018C": 1.58370907e-07,
        "PROSYN-YFL022C": 4.7812277e-08,
        "PROSYN-YFL045C": 2.13167847e-07,
        "PROSYN-YFR025C": 1.6412768e-08,
        "PROSYN-YFR030W": 1.59434784e-07,
        "PROSYN-YFR032C-A": 7.52696219e-07,
        "PROSYN-YFR033C": 3.61543582e-07,
        "PROSYN-YFR049W": 3.5079348e-08,
        "PROSYN-YFR055W": 3.8916077e-08,
        "PROSYN-YGL001C": 3.6944631e-08,
        "PROSYN-YGL008C": 2.1295794223e-05,
        "PROSYN-YGL009C": 2.04947208e-07,
        "PROSYN-YGL012W": 7.686846e-09,
        "PROSYN-YGL026C": 1.00173042e-07,
        "PROSYN-YGL030W": 7.52696219e-07,
        "PROSYN-YGL031C": 7.52696219e-07,
        "PROSYN-YGL040C": 1.64787e-10,
        "PROSYN-YGL055W": 1.7196141e-08,
        "PROSYN-YGL068W": 1.375968e-09,
        "PROSYN-YGL076C": 7.52696219e-07,
        "PROSYN-YGL080W": 4.2985233e-08,
        "PROSYN-YGL103W": 7.52696219e-07,
        "PROSYN-YGL105W": 6.4345277e-08,
        "PROSYN-YGL123W": 7.52696219e-07,
        "PROSYN-YGL125W": 6.4777175e-08,
        "PROSYN-YGL129C": 1.375968e-09,
        "PROSYN-YGL147C": 7.52696219e-07,
        "PROSYN-YGL148W": 8.403503851e-06,
        "PROSYN-YGL154C": 5.7343433e-08,
        "PROSYN-YGL186C": 0.0,
        "PROSYN-YGL187C": 4.41645785e-07,
        "PROSYN-YGL189C": 7.52696219e-07,
        "PROSYN-YGL191W": 4.41645785e-07,
        "PROSYN-YGL202W": 9.7377135e-08,
        "PROSYN-YGL234W": 1.07305282e-07,
        "PROSYN-YGL245W": 2.0340636e-08,
        "PROSYN-YGL253W": 1.956066799e-06,
        "PROSYN-YGL255W": 1.26481941e-07,
        "PROSYN-YGR010W": 4.726655e-09,
        "PROSYN-YGR027C": 7.52696219e-07,
        "PROSYN-YGR043C": 2.4653558341e-05,
        "PROSYN-YGR060W": 3.5162759e-08,
        "PROSYN-YGR061C": 4.1406646e-08,
        "PROSYN-YGR076C": 1.375968e-09,
        "PROSYN-YGR084C": 1.375968e-09,
        "PROSYN-YGR094W_c": 9.1955282e-08,
        "PROSYN-YGR118W": 7.52696219e-07,
        "PROSYN-YGR157W": 1.7497349e-08,
        "PROSYN-YGR165W": 1.375968e-09,
        "PROSYN-YGR175C": 3.1101835e-08,
        "PROSYN-YGR180C": 3.3510046e-08,
        "PROSYN-YGR183C": 3.61543582e-07,
        "PROSYN-YGR185C": 1.4580876e-07,
        "PROSYN-YGR191W": 1.4281009e-08,
        "PROSYN-YGR193C": 6.1645779e-08,
        "PROSYN-YGR204W": 7.7802316e-08,
        "PROSYN-YGR208W": 1.0511418e-08,
        "PROSYN-YGR214W": 7.52696219e-07,
        "PROSYN-YGR215W": 1.375968e-09,
        "PROSYN-YGR220C": 1.375968e-09,
        "PROSYN-YGR240C": 5.65187623e-07,
        "PROSYN-YGR244C": 1.14704176e-07,
        "PROSYN-YGR256W": 1.361705479e-05,
        "PROSYN-YGR260W": 1.953509e-09,
        "PROSYN-YGR264C": 4.4004641e-08,
        "PROSYN-YGR267C": 1.2881082e-08,
        "PROSYN-YGR277C": 7.181307e-09,
        "PROSYN-YHL004W": 1.375968e-09,
        "PROSYN-YHL012W": 5.3606276e-08,
        "PROSYN-YHL015W": 7.52696219e-07,
        "PROSYN-YHL033C": 7.52696219e-07,
        "PROSYN-YHR001W-A": 3.61543582e-07,
        "PROSYN-YHR002W": 1.2634966e-08,
        "PROSYN-YHR007C": 3.4011928e-08,
        "PROSYN-YHR010W": 7.52696219e-07,
        "PROSYN-YHR013C": 5.8496737e-08,
        "PROSYN-YHR018C": 1.40569798e-07,
        "PROSYN-YHR019C": 1.433022e-07,
        "PROSYN-YHR020W": 5.9347643e-08,
        "PROSYN-YHR025W": 3.0678942e-08,
        "PROSYN-YHR042W": 3.4011928e-08,
        "PROSYN-YHR051W": 4.41645785e-07,
        "PROSYN-YHR059W": 1.375968e-09,
        "PROSYN-YHR072W": 6.014181e-09,
        "PROSYN-YHR074W_c": 9.516012e-09,
        "PROSYN-YHR144C": 8.40234e-10,
        "PROSYN-YHR147C": 1.375968e-09,
        "PROSYN-YHR162W": 4.2985233e-08,
        "PROSYN-YHR163W": 1.39904956e-07,
        "PROSYN-YHR190W": 6.8126137e-08,
        "PROSYN-YHR208W": 9.3769105e-08,
        "PROSYN-YIL020C": 4.711396e-09,
        "PROSYN-YIL066C": 3.3510046e-08,
        "PROSYN-YIL074C": 1.52741328e-07,
        "PROSYN-YIL078W": 1.57223785e-07,
        "PROSYN-YIL083C": 1.0522749e-08,
        "PROSYN-YIL094C": 1.86256895e-07,
        "PROSYN-YIL111W": 4.41645785e-07,
        "PROSYN-YIL116W": 1.03454399e-07,
        "PROSYN-YIL125W": 3.5079348e-08,
        "PROSYN-YIL133C": 7.52696219e-07,
        "PROSYN-YIL148W": 7.52696219e-07,
        "PROSYN-YIR034C": 1.78699629e-07,
        "PROSYN-YJL026W": 3.3510046e-08,
        "PROSYN-YJL045W": 5.6661338e-08,
        "PROSYN-YJL052W": 1.631676034e-06,
        "PROSYN-YJL088W": 1.58522739e-07,
        "PROSYN-YJL096W": 1.375968e-09,
        "PROSYN-YJL097W": 3.276143e-08,
        "PROSYN-YJL121C": 1.13757982e-07,
        "PROSYN-YJL130C": 1.66224185e-07,
        "PROSYN-YJL137C": 2.4938e-10,
        "PROSYN-YJL166W": 3.61543582e-07,
        "PROSYN-YJL167W": 1.92726902e-07,
        "PROSYN-YJL189W": 7.52696219e-07,
        "PROSYN-YJL190C": 7.52696219e-07,
        "PROSYN-YJR016C": 1.46537315e-07,
        "PROSYN-YJR049C": 4.330776e-09,
        "PROSYN-YJR057W": 1.546704e-09,
        "PROSYN-YJR073C": 5.5955825e-08,
        "PROSYN-YJR077C": 3.250535511e-06,
        "PROSYN-YJR095W": 1.4504254e-08,
        "PROSYN-YJR101W": 1.375968e-09,
        "PROSYN-YJR103W": 5.3853449e-08,
        "PROSYN-YJR105W": 2.5857535e-08,
        "PROSYN-YJR109C": 5.9501968e-08,
        "PROSYN-YJR113C": 1.375968e-09,
        "PROSYN-YJR121W": 4.75147323e-07,
        "PROSYN-YJR123W": 7.52696219e-07,
        "PROSYN-YJR130C": 5.439635e-09,
        "PROSYN-YJR137C": 1.59434784e-07,
        "PROSYN-YJR139C": 2.89508313e-07,
        "PROSYN-YJR145C": 7.52696219e-07,
        "PROSYN-YJR148W": 3.077041e-09,
        "PROSYN-YKL001C": 1.43013627e-07,
        "PROSYN-YKL003C": 1.375968e-09,
        "PROSYN-YKL004W": 1.4622682e-08,
        "PROSYN-YKL006W": 7.52696219e-07,
        "PROSYN-YKL008C": 1.194426e-09,
        "PROSYN-YKL016C": 1.58382441e-07,
        "PROSYN-YKL024C_c": 3.716486e-09,
        "PROSYN-YKL029C": 3.0807582e-08,
        "PROSYN-YKL060C": 7.801094047e-06,
        "PROSYN-YKL067W": 6.5084989e-08,
        "PROSYN-YKL085W": 1.43574779e-07,
        "PROSYN-YKL088W": 2.722538e-09,
        "PROSYN-YKL120W": 5.6024798e-08,
        "PROSYN-YKL138C": 1.375968e-09,
        "PROSYN-YKL141W": 5.6661338e-08,
        "PROSYN-YKL156W": 7.52696219e-07,
        "PROSYN-YKL167C": 1.375968e-09,
        "PROSYN-YKL170W": 1.375968e-09,
        "PROSYN-YKL180W": 7.52696219e-07,
        "PROSYN-YKL181W": 2.5242239e-08,
        "PROSYN-YKL182W": 1.76802335e-07,
        "PROSYN-YKL211C": 6.3092198e-08,
        "PROSYN-YKL216W": 1.6443807e-08,
        "PROSYN-YKR006C": 1.375968e-09,
        "PROSYN-YKR039W_rm": 1.1658426e-08,
        "PROSYN-YKR052C": 1.12548e-09,
        "PROSYN-YKR057W": 7.52696219e-07,
        "PROSYN-YKR067W_rm": 6.627575e-09,
        "PROSYN-YKR072C": 2.722538e-09,
        "PROSYN-YKR080W": 1.38411489e-07,
        "PROSYN-YKR085C": 1.375968e-09,
        "PROSYN-YLL018C": 6.5629617e-08,
        "PROSYN-YLL041C": 5.6661338e-08,
        "PROSYN-YLR011W": 0.0,
        "PROSYN-YLR027C_c": 1.71276258e-07,
        "PROSYN-YLR029C": 7.52696219e-07,
        "PROSYN-YLR038C": 4.41645785e-07,
        "PROSYN-YLR043C": 8.964051e-09,
        "PROSYN-YLR044C": 4.82320395e-07,
        "PROSYN-YLR058C": 1.581477409e-06,
        "PROSYN-YLR060W": 4.7812277e-08,
        "PROSYN-YLR061W": 7.52696219e-07,
        "PROSYN-YLR075W": 7.52696219e-07,
        "PROSYN-YLR089C": 5.569694e-09,
        "PROSYN-YLR100W": 1.4416904e-08,
        "PROSYN-YLR153C": 5.05895438e-07,
        "PROSYN-YLR167W": 7.52696219e-07,
        "PROSYN-YLR180W": 1.001012e-07,
        "PROSYN-YLR185W": 7.52696219e-07,
        "PROSYN-YLR258W": 2.4938e-10,
        "PROSYN-YLR287C-A": 7.52696219e-07,
        "PROSYN-YLR295C": 1.58382441e-07,
        "PROSYN-YLR303W": 2.33986949e-07,
        "PROSYN-YLR304C_m": 1.056750084e-06,
        "PROSYN-YLR312W-A": 1.375968e-09,
        "PROSYN-YLR325C": 7.52696219e-07,
        "PROSYN-YLR340W": 7.52696219e-07,
        "PROSYN-YLR342W": 7.2412515e-08,
        "PROSYN-YLR344W": 7.52696219e-07,
        "PROSYN-YLR355C": 1.015414131e-06,
        "PROSYN-YLR359W": 3.14661738e-07,
        "PROSYN-YLR372W": 2.3211081e-08,
        "PROSYN-YLR388W": 7.52696219e-07,
        "PROSYN-YLR395C": 4.41645785e-07,
        "PROSYN-YLR420W": 1.1674796e-08,
        "PROSYN-YLR432W": 2.0720752e-08,
        "PROSYN-YLR439W": 1.375968e-09,
        "PROSYN-YLR441C": 7.52696219e-07,
        "PROSYN-YLR450W": 6.08965139e-07,
        "PROSYN-YML009C": 1.375968e-09,
        "PROSYN-YML024W": 7.52696219e-07,
        "PROSYN-YML025C": 1.375968e-09,
        "PROSYN-YML073C": 7.52696219e-07,
        "PROSYN-YML081C-A": 7.9191221e-08,
        "PROSYN-YML106W": 3.5627581e-08,
        "PROSYN-YML120C": 1.56424912e-07,
        "PROSYN-YML126C": 7.869190159e-06,
        "PROSYN-YMR024W": 1.375968e-09,
        "PROSYN-YMR062C": 8.6982275e-08,
        "PROSYN-YMR084W": 5.1641328e-08,
        "PROSYN-YMR105C": 1.7991513e-08,
        "PROSYN-YMR108W": 8.4085515e-08,
        "PROSYN-YMR113W": 0.0,
        "PROSYN-YMR116C": 7.52696219e-07,
        "PROSYN-YMR120C": 2.91936795e-07,
        "PROSYN-YMR143W": 7.52696219e-07,
        "PROSYN-YMR158W": 1.375968e-09,
        "PROSYN-YMR165C": 4.38089e-10,
        "PROSYN-YMR170C": 3.2452985e-07,
        "PROSYN-YMR188C": 1.375968e-09,
        "PROSYN-YMR193W": 1.375968e-09,
        "PROSYN-YMR194W": 7.52696219e-07,
        "PROSYN-YMR205C": 5.65187623e-07,
        "PROSYN-YMR208W": 1.2400973e-08,
        "PROSYN-YMR217W": 9.0464664e-08,
        "PROSYN-YMR220W": 3.413657e-09,
        "PROSYN-YMR225C": 1.375968e-09,
        "PROSYN-YMR242C": 7.52696219e-07,
        "PROSYN-YMR256C": 4.41645785e-07,
        "PROSYN-YMR261C": 9.344644e-09,
        "PROSYN-YMR267W": 6.122892e-09,
        "PROSYN-YMR272C": 1.4989082e-08,
        "PROSYN-YMR286W": 1.375968e-09,
        "PROSYN-YMR289W": 3.126952709e-05,
        "PROSYN-YMR296C": 4.502642e-09,
        "PROSYN-YMR298W": 1.194426e-09,
        "PROSYN-YMR300C": 4.3681639e-08,
        "PROSYN-YMR319C": 4.740053e-09,
        "PROSYN-YNL005C": 1.375968e-09,
        "PROSYN-YNL037C": 7.20788661e-07,
        "PROSYN-YNL071W": 6.1645779e-08,
        "PROSYN-YNL081C": 1.375968e-09,
        "PROSYN-YNL104C_m": 5.03323e-08,
        "PROSYN-YNL137C": 1.375968e-09,
        "PROSYN-YNL162W": 7.52696219e-07,
        "PROSYN-YNL169C": 2.587014e-09,
        "PROSYN-YNL177C": 1.375968e-09,
        "PROSYN-YNL178W": 7.52696219e-07,
        "PROSYN-YNL185C": 1.375968e-09,
        "PROSYN-YNL220W": 3.13731714e-07,
        "PROSYN-YNL241C": 1.01337352e-06,
        "PROSYN-YNL247W": 5.1458667e-08,
        "PROSYN-YNL252C": 1.375968e-09,
        "PROSYN-YNL256W": 2.466876e-09,
        "PROSYN-YNL277W": 2.5922652e-08,
        "PROSYN-YNL280C": 5.39148e-10,
        "PROSYN-YNL284C": 1.375968e-09,
        "PROSYN-YNL306W": 1.375968e-09,
        "PROSYN-YNL316C": 3.58771e-09,
        "PROSYN-YNR001C": 8.52525185e-07,
        "PROSYN-YNR016C": 1.53226402e-07,
        "PROSYN-YNR022C": 1.375968e-09,
        "PROSYN-YNR027W": 0.0,
        "PROSYN-YNR033W": 1.5634763545e-05,
        "PROSYN-YNR043W": 8.3148456e-08,
        "PROSYN-YNR050C": 1.99063772e-07,
        "PROSYN-YOL020W": 6.7409386e-08,
        "PROSYN-YOL039W": 7.52696219e-07,
        "PROSYN-YOL040C": 7.52696219e-07,
        "PROSYN-YOL058W": 4.67570395e-07,
        "PROSYN-YOL064C": 2.7216811e-08,
        "PROSYN-YOL077W-A": 7.9191221e-08,
        "PROSYN-YOL086C": 5.17712485e-07,
        "PROSYN-YOL097C": 4.4135833e-08,
        "PROSYN-YOL120C": 7.52696219e-07,
        "PROSYN-YOL121C": 7.52696219e-07,
        "PROSYN-YOL122C": 5.36926e-10,
        "PROSYN-YOL126C": 5.4222755e-08,
        "PROSYN-YOL127W": 7.52696219e-07,
        "PROSYN-YOL140W": 2.0365412e-08,
        "PROSYN-YOR054C": 2.722538e-09,
        "PROSYN-YOR063W": 7.52696219e-07,
        "PROSYN-YOR065W": 3.61543582e-07,
        "PROSYN-YOR074C": 2.287043e-09,
        "PROSYN-YOR095C": 4.63659675e-07,
        "PROSYN-YOR096W": 7.52696219e-07,
        "PROSYN-YOR128C": 7.0345054e-08,
        "PROSYN-YOR130C": 3.166867e-09,
        "PROSYN-YOR136W": 7.20788661e-07,
        "PROSYN-YOR142W": 1.14704176e-07,
        "PROSYN-YOR150W": 1.375968e-09,
        "PROSYN-YOR158W": 1.375968e-09,
        "PROSYN-YOR167C": 7.52696219e-07,
        "PROSYN-YOR168W": 7.2990331e-08,
        "PROSYN-YOR184W": 3.1596098e-07,
        "PROSYN-YOR202W": 2.5092037e-08,
        "PROSYN-YOR209C": 4.4391861e-08,
        "PROSYN-YOR222W": 5.8291743e-08,
        "PROSYN-YOR236W_c": 8.5414e-10,
        "PROSYN-YOR245C_rm": 2.20117e-09,
        "PROSYN-YOR253W": 5.8496737e-08,
        "PROSYN-YOR278W": 3.4657887e-08,
        "PROSYN-YOR283W": 5.953738889e-06,
        "PROSYN-YOR293W": 7.52696219e-07,
        "PROSYN-YOR303W": 5.9501968e-08,
        "PROSYN-YOR306C": 2.41868e-10,
        "PROSYN-YOR321W": 1.766801e-08,
        "PROSYN-YOR323C": 4.9731448e-08,
        "PROSYN-YOR335C": 7.921022e-08,
        "PROSYN-YOR347C": 7.12807475e-07,
        "PROSYN-YOR369C": 7.52696219e-07,
        "PROSYN-YOR375C": 8.52815334e-07,
        "PROSYN-YPL013C": 1.375968e-09,
        "PROSYN-YPL028W": 3.821296344e-06,
        "PROSYN-YPL078C": 1.58382441e-07,
        "PROSYN-YPL081W": 7.52696219e-07,
        "PROSYN-YPL090C": 7.52696219e-07,
        "PROSYN-YPL117C": 1.8580633e-08,
        "PROSYN-YPL118W": 1.375968e-09,
        "PROSYN-YPL131W": 7.52696219e-07,
        "PROSYN-YPL143W": 7.52696219e-07,
        "PROSYN-YPL160W": 8.1370309e-08,
        "PROSYN-YPL173W": 1.375968e-09,
        "PROSYN-YPL183W-A": 1.375968e-09,
        "PROSYN-YPL220W": 7.52696219e-07,
        "PROSYN-YPL231W": 1.76802335e-07,
        "PROSYN-YPL252C": 9.88041e-10,
        "PROSYN-YPL262W_c": 7.2065597e-08,
        "PROSYN-YPL262W_m": 9.07762053e-07,
        "PROSYN-YPL271W": 1.58382441e-07,
        "PROSYN-YPL281C": 1.4372634879e-05,
        "PROSYN-YPR020W": 7.9191221e-08,
        "PROSYN-YPR033C_c": 4.1907983e-08,
        "PROSYN-YPR035W": 1.8974278149e-05,
        "PROSYN-YPR043W": 7.52696219e-07,
        "PROSYN-YPR060C": 5.0725437e-08,
        "PROSYN-YPR074C": 2.1741591948e-05,
        "PROSYN-YPR081C": 1.12855512e-07,
        "PROSYN-YPR100W": 1.375968e-09,
        "PROSYN-YPR102C": 7.52696219e-07,
        "PROSYN-YPR113W": 8.92734e-09,
        "PROSYN-YPR127W": 0.0,
        "PROSYN-YPR145W": 1.66302715e-07,
        "PROSYN-YPR159W": 1.6137201e-08,
        "PROSYN-YPR165W": 7.2412515e-08,
        "PROSYN-YPR166C": 1.375968e-09,
        "PROSYN-YPR167C": 8.964051e-09,
        "PROSYN-YPR183W": 1.21431046e-07,
        "PROSYN-YPR191W": 3.61543582e-07,
        "RIBOSYN-ribomito": 1.375968e-09,
        "RIBOSYN-ribonuc": 7.52696219e-07,
        "RIBOSYN-rrna15s_m": 1.375968e-09,
        "RIBOSYN-rrna18s_c": 7.52696219e-07,
        "RIBOSYN-rrna21s_m": 1.375968e-09,
        "RIBOSYN-rrna25s_c": 7.52696219e-07,
        "RIBOSYN-rrna58s_c": 7.52696219e-07,
        "RIBOSYN-rrna5s_c": 7.52696219e-07,
        "RXN-13GS_c_FWD-GSC2RHO1": 0.101630484393213,
        "RXN-16GS_c_FWD-YPR159W": 0.026744933730518,
        "RXN-2HGOR_c_FWD-UNKNOWN": 1000.0,
        "RXN-2HGOR_c_REV-UNKNOWN": 1000.0,
        "RXN-2MBTOHt_c_m_FWD-SPONT": 1000.0,
        "RXN-2MBTOHt_c_m_REV-SPONT": 1000.0,
        "RXN-2OBUTt_c_m_FWD-SPONT": 0.027242837313661,
        "RXN-2OXOADPt_c_m_FWD-YOR222W": 0.016540403399939,
        "RXN-3C3HMPt_c_m_REV-YKL120W": 0.026965754869787,
        "RXN-3DSPHR_r_FWD-YBR265W": 0.000456917847657,
        "RXN-3HACD200_rm_FWD-YJL097W": 0.000456917847657,
        "RXN-3HACD220_rm_FWD-YJL097W": 0.000456917847657,
        "RXN-3HACD240_rm_FWD-YJL097W": 0.000456917847657,
        "RXN-3HACD260_rm_FWD-YJL097W": 0.000228458923828,
        "RXN-3MOPt_c_m_REV-SPONT": 0.027242837313661,
        "RXN-3OACE200_rm_FWD-YLR372W": 0.000456917847657,
        "RXN-3OACE220_rm_FWD-YLR372W": 0.000456917847657,
        "RXN-3OACE240_rm_FWD-YLR372W": 0.000456917847657,
        "RXN-3OACE260_rm_FWD-YLR372W": 0.000228458923828,
        "RXN-3OACR200_rm_FWD-YBR159W": 0.000456917847657,
        "RXN-3OACR220_rm_FWD-YBR159W": 0.000456917847657,
        "RXN-3OACR240_rm_FWD-YBR159W": 0.000456917847657,
        "RXN-3OACR260_rm_FWD-YBR159W": 0.000228458923828,
        "RXN-4ABZt_c_e_FWD-SPONT": 7.035637337225256,
        "RXN-4ABZt_c_m_FWD-SPONT": 6.258003261e-06,
        "RXN-5AOPt_c_m_REV-SPONT": 1.8538581574e-05,
        "RXN-AASADy_c_FWD-LYS25": 0.016540403399939,
        "RXN-AATA_c_FWD-YGL202W": 0.016540403399939,
        "RXN-ACACT40ir_m_FWD-YPL028W": 0.78563689840104,
        "RXN-ACCOAC_c_FWD-YNR016C": 0.111923642455689,
        "RXN-ACGAM6PS_c_FWD-YFL017C": 0.002402738037236,
        "RXN-ACGAMPM_c_FWD-YEL058W": 0.002402738037236,
        "RXN-ACGK_m_FWD-YER069W": 0.014977424902454,
        "RXN-ACHBS_m_FWD-ILV26": 0.027242837313661,
        "RXN-ACLS_m_FWD-ILV26": 0.04175643303979,
        "RXN-ACOADS160_rm_FWD-YGL055W": 0.008050311815487,
        "RXN-ACOADS180_rm_FWD-YGL055W": 0.002953679298796,
        "RXN-ACONTa_m_FWD-YLR304C_m": 2.210132803789391,
        "RXN-ACONTb_m_FWD-YLR304C_m": 2.210132803789391,
        "RXN-ACOTAi_m_FWD-YOL140W": 0.014977424902454,
        "RXN-ACS_c_FWD-YLR153C": 0.217117036421265,
        "RXN-ADCL_c_FWD-YMR289W": 7.035643595228517,
        "RXN-ADCS_c_FWD-YNR033W": 7.035643595228517,
        "RXN-ADK1_c_FWD-YDL166C": 0.733496958785548,
        "RXN-ADK1_m_FWD-YER170W": 6.258003261e-06,
        "RXN-ADNK1_c_FWD-YJR105W": 0.013161463699588,
        "RXN-ADPATPt_c_m_FWD-YBR085W": 48.71949481470658,
        "RXN-ADPt_c_n_FWD-SPONT": 1000.0,
        "RXN-ADPt_c_n_REV-SPONT": 1000.0,
        "RXN-ADSK_c_FWD-YKL001C": 0.02632353180309,
        "RXN-ADSL1r_c_FWD-YLR359W": 0.021780818890063,
        "RXN-ADSL2i_c_FWD-YLR359W": 0.0091290306259,
        "RXN-ADSS_c_FWD-YNL220W": 0.021780818890063,
        "RXN-AFAT_c_FWD-YDL045C": 1.891072139e-06,
        "RXN-AGPAT_rm_FWD-YDL052C": 0.006229325058133,
        "RXN-AGPRi_m_FWD-YER069W": 0.014977424902454,
        "RXN-AHCYSt_c_rm_REV-SPONT": 0.009190006815435,
        "RXN-AHCi_c_FWD-YER043C": 0.013161463699588,
        "RXN-AICART_c_FWD-YMR120C": 0.025986833133279,
        "RXN-AIRC1_c_FWD-YOR128C": 0.0091290306259,
        "RXN-AKGDH_m_FWD-KGDCPLX": 2.136409510306255,
        "RXN-AKGMALta_m_FWD-YOR222W": 0.157718527320614,
        "RXN-AKP1_c_FWD-YDR481C": 6.258003261e-06,
        "RXN-ALAS_m_FWD-YDR232W": 1.8538581574e-05,
        "RXN-ALATA_L_m_REV-YLR089C": 0.037686727365083,
        "RXN-ALATRS_c_FWD-YOR335C": 0.032327060844668,
        "RXN-ALAt_c_m_FWD-SPONT": 0.037686727365083,
        "RXN-ALAtps_e_REV-YOL020W": 0.005359666520415,
        "RXN-ALCD2i2_c_FWD-YOL086C": 2.510832786349443,
        "RXN-ALDD2x_c_FWD-YMR170C": 0.146038432512103,
        "RXN-AMETt_c_rm_FWD-SPONT": 0.009190006815435,
        "RXN-AMPt_c_l_REV-SPONT": 2.03218201e-07,
        "RXN-ANPRT_c_FWD-YDR354W": 0.005288323500709,
        "RXN-ANS_c_FWD-TRP23": 0.005288323500709,
        "RXN-ARGSL_c_FWD-YHR018C": 0.014977424902454,
        "RXN-ARGSS_c_FWD-YOL058W": 0.014977424902454,
        "RXN-ARGTRS_c_FWD-YDR341C": 0.014977424902454,
        "RXN-ASAD_c_FWD-YDR158W": 0.065139370529861,
        "RXN-ASNS1_c_FWD-YPR145W": 0.019621267703728,
        "RXN-ASNTRS_c_FWD-YHR019C": 0.019621267703728,
        "RXN-ASPCT_c_FWD-YJL130C": 0.008948455589369,
        "RXN-ASPGLUt_c_x_FWD-SPONT": 1000.0,
        "RXN-ASPGLUt_c_x_REV-SPONT": 1000.0,
        "RXN-ASPK_c_FWD-YER052C": 0.065139370529861,
        "RXN-ASPTA_c_REV-YLR027C_c": 0.158095539314928,
        "RXN-ASPTRS_c_FWD-YLL018C": 0.018499171073553,
        "RXN-ATPASEP2e_c_FWD-YGL008C": 15.080761553973083,
        "RXN-ATPM_c_FWD-SPONT": 1.0,
        "RXN-ATPPRT_c_FWD-YER055C": 0.016857802507379,
        "RXN-ATPS_m_FWD-ATPSCPLX": 15.532697927963625,
        "RXN-ATPt_c_gm_FWD-SPONT": 1000.0,
        "RXN-ATPt_c_gm_REV-SPONT": 1000.0,
        "RXN-ATPt_c_l_FWD-SPONT": 2.03218201e-07,
        "RXN-ATPt_c_n_FWD-SPONT": 1000.0,
        "RXN-ATPt_c_n_REV-SPONT": 1000.0,
        "RXN-ATPt_c_r_FWD-SPONT": 1000.0,
        "RXN-ATPt_c_r_REV-SPONT": 1000.0,
        "RXN-ATPt_c_rm_FWD-SPONT": 1000.0,
        "RXN-ATPt_c_rm_REV-SPONT": 1000.0,
        "RXN-ATPt_c_vm_FWD-SPONT": 1000.0,
        "RXN-ATPt_c_vm_REV-SPONT": 1000.0,
        "RXN-BPNT_c_FWD-YOL064C": 0.02632353180309,
        "RXN-C14STR_c_FWD-YNL280C": 0.003967020823421,
        "RXN-C24STR_r_FWD-YGL012W": 0.003967020823421,
        "RXN-C3STDH1_c_FWD-YGL001C": 0.003967020823421,
        "RXN-C3STDH2_c_FWD-YGL001C": 0.003967020823421,
        "RXN-C3STKR1_c_FWD-YLR100W": 0.003967020823421,
        "RXN-C3STKR2_c_FWD-YLR100W": 0.003967020823421,
        "RXN-C4STMO1_c_FWD-YGR060W": 0.003967020823421,
        "RXN-C4STMO2_c_FWD-YGR060W": 0.003967020823421,
        "RXN-C4STMO3_c_FWD-YGR060W": 0.003967020823421,
        "RXN-C4STMO4_c_FWD-YGR060W": 0.003967020823421,
        "RXN-CA2tps_c_e_FWD-YOL122C": 0.000128844253705,
        "RXN-CBL_c_FWD-YFR055W": 0.017512234792411,
        "RXN-CBPS_c_FWD-CPA12": 0.023925880491824,
        "RXN-CDPDAGS_rm_FWD-YBR029C": 0.005871547485587,
        "RXN-CERH124B_r_FWD-YMR272C": 4.5691784766e-05,
        "RXN-CERH126B_r_FWD-YMR272C": 4.5691784766e-05,
        "RXN-CERH2A24_r_FWD-YMR272C": 9.1383569531e-05,
        "RXN-CERH2A26_r_FWD-YMR272C": 9.1383569531e-05,
        "RXN-CERH324_r_FWD-YMR272C": 4.5691784766e-05,
        "RXN-CERH326_r_FWD-YMR272C": 4.5691784766e-05,
        "RXN-CERS124_r_FWD-LIP1LAC1": 9.1383569531e-05,
        "RXN-CERS126_r_FWD-LIP1LAC1": 9.1383569531e-05,
        "RXN-CERS2A24_r_FWD-LIP1LAC1": 0.000137075354297,
        "RXN-CERS2A26_r_FWD-LIP1LAC1": 0.000137075354297,
        "RXN-CERt_g_r_FWD-SPONT": 0.000456917847657,
        "RXN-CHLSTI_c_FWD-UNKNOWN": 0.003967020823421,
        "RXN-CHORM_c_FWD-YPR060C": 0.026142957648325,
        "RXN-CHORS_c_FWD-YGL148W": 7.067074876377551,
        "RXN-CHTNS_c_FWD-YBR038W": 0.002402738037236,
        "RXN-CMPt_c_rm_REV-SPONT": 0.005871547485587,
        "RXN-CO2t_c_e_FWD-SPONT": 16.44520466770428,
        "RXN-CO2t_c_m_FWD-SPONT": 990.8899135244512,
        "RXN-CO2t_c_m_REV-SPONT": 1000.0,
        "RXN-CO2t_c_mm_REV-SPONT": 0.003886588611026,
        "RXN-CO2t_c_n_FWD-SPONT": 999.5942236848354,
        "RXN-CO2t_c_n_REV-SPONT": 1000.0,
        "RXN-CO2t_c_r_REV-SPONT": 0.000456917847657,
        "RXN-CO2t_c_rm_REV-SPONT": 0.001599212466799,
        "RXN-COAt_c_l_FWD-SPONT": 1000.0,
        "RXN-COAt_c_l_REV-SPONT": 1000.0,
        "RXN-COAt_c_m_FWD-YHR002W": 0.78563689840104,
        "RXN-COAt_c_r_REV-SPONT": 0.000913835695314,
        "RXN-COAt_c_rm_FWD-SPONT": 999.9841429746093,
        "RXN-COAt_c_rm_REV-SPONT": 1000.0,
        "RXN-COBALT2t_c_e_FWD-SPONT": 2.614647e-07,
        "RXN-CPPPGO_c_FWD-YDR044W": 9.9292331e-08,
        "RXN-CS_m_FWD-YNR001C": 2.210132803789391,
        "RXN-CTPS2_c_FWD-YJR103W": 0.004181784425144,
        "RXN-CTPt_c_rm_FWD-SPONT": 0.005871547485587,
        "RXN-CUtps_c_e_FWD-YOL122C": 1.2735645276e-05,
        "RXN-CYSS_c_FWD-YLR303W": 0.02632353180309,
        "RXN-CYSTGL_c_FWD-YAL012W": 0.027242837313661,
        "RXN-CYSTRS_c_FWD-YNL247W": 0.008792367260887,
        "RXN-CYTK1_c_FWD-UNKNOWN": 0.005890477235379,
        "RXN-CYTK2_c_REV-UNKNOWN": 0.000378105183304,
        "RXN-DAGt_c_l_REV-SPONT": 0.000175831051036,
        "RXN-DAGt_c_rm_FWD-SPONT": 1000.0,
        "RXN-DAGt_c_rm_REV-SPONT": 999.999824168949,
        "RXN-DAGt_gm_rm_FWD-SPONT": 0.000456917847657,
        "RXN-DCMPDA_c_FWD-YHR144C": 0.000378105183304,
        "RXN-DDPA_c_FWD-YBR249C": 7.067074876377551,
        "RXN-DGAT_l_FWD-YOR245C_l": 2.03218201e-07,
        "RXN-DGAT_rm_FWD-YOR245C_rm": 0.000990526471239,
        "RXN-DHAD1_m_FWD-YJR016C": 0.04175643303979,
        "RXN-DHAD2_m_FWD-YJR016C": 0.027242837313661,
        "RXN-DHAPt_c_m_FWD-SPONT": 1000.0,
        "RXN-DHAPt_c_m_REV-SPONT": 1000.0,
        "RXN-DHFRi_c_FWD-YOR236W_c": 0.000384363186565,
        "RXN-DHFS_1_c_FWD-YMR113W": 6.258003261e-06,
        "RXN-DHNPA2i_m_FWD-YNL256W": 6.258003261e-06,
        "RXN-DHNPTt_c_m_FWD-SPONT": 6.258003261e-06,
        "RXN-DHORDfum_c_FWD-YKL216W": 0.008948455589369,
        "RXN-DHORTS_c_REV-YLR420W": 0.008948455589369,
        "RXN-DHPTt_c_m_REV-SPONT": 6.258003261e-06,
        "RXN-DHQS_c_FWD-YDR127W": 7.067074876377551,
        "RXN-DHQTi_c_FWD-YDR127W": 7.067074876377551,
        "RXN-DICAT7_c_FWD-SPONT": 1.47706718e-07,
        "RXN-DMATT_c_FWD-YJL167W": 0.007934140939172,
        "RXN-DOLPMMT_r_FWD-PMT35": 0.065492779202469,
        "RXN-DOLPMT_c_FWD-YPR183W": 0.065492779202469,
        "RXN-DOLPt_c_r_REV-SPONT": 0.065492779202469,
        "RXN-DPCOAK_c_FWD-UNKNOWN": 1.8872406359e-05,
        "RXN-DPMVD_c_FWD-YNR043W": 0.023802422817517,
        "RXN-DTMPK_c_FWD-YJR057W": 0.000378105183304,
        "RXN-DTTPt_c_FWD-SPONT": 1000.0,
        "RXN-DTTPt_c_REV-SPONT": 1000.0,
        "RXN-ECOAR200_rm_FWD-YDL015C": 0.000456917847657,
        "RXN-ECOAR220_rm_FWD-YDL015C": 0.000456917847657,
        "RXN-ECOAR240_rm_FWD-YDL015C": 0.000456917847657,
        "RXN-ECOAR260_rm_FWD-YDL015C": 0.000228458923828,
        "RXN-ENO_c_FWD-YPL281C": 14.660978602263866,
        "RXN-ERGSTt_c_e_FWD-SPONT": 1000.0,
        "RXN-ERGSTt_c_e_REV-SPONT": 1000.0,
        "RXN-ERGSTt_c_r_FWD-SPONT": 0.003967020823421,
        "RXN-ERGSTt_c_rm_FWD-SPONT": 0.00080863633642,
        "RXN-ERGTETROLt_c_r_FWD-SPONT": 0.003967020823421,
        "RXN-ETOHt_c_e_FWD-SPONT": 2.510832786349443,
        "RXN-EX_4abz_e_FWD-SPONT": 7.035637337225256,
        "RXN-EX_ala__L_e_FWD-SPONT": 0.005359666520415,
        "RXN-EX_ca2_e_REV-SPONT": 0.000128844253705,
        "RXN-EX_co2_e_FWD-SPONT": 1000.0,
        "RXN-EX_co2_e_REV-SPONT": 983.5547953322957,
        "RXN-EX_cobalt2_e_REV-SPONT": 2.614647e-07,
        "RXN-EX_cu2_e_REV-SPONT": 1.2735645276e-05,
        "RXN-EX_etoh_e_FWD-SPONT": 2.510832786349443,
        "RXN-EX_fe2_e_REV-SPONT": 6.9242118994e-05,
        "RXN-EX_gcald_e_FWD-SPONT": 6.258003261e-06,
        "RXN-EX_glc__D_e_REV-SPONT": 13.200000000000001,
        "RXN-EX_gly_e_FWD-SPONT": 0.024974557063348,
        "RXN-EX_h2o_e_FWD-SPONT": 50.804868028989134,
        "RXN-EX_h_e_FWD-SPONT": 1000.0,
        "RXN-EX_h_e_REV-SPONT": 984.9929721046224,
        "RXN-EX_inost_e_REV-SPONT": 0.001277906219254,
        "RXN-EX_k_e_REV-SPONT": 0.060481262295855,
        "RXN-EX_mev__R_e_FWD-SPONT": 0.761834475583522,
        "RXN-EX_mg2_e_REV-SPONT": 0.006416533059804,
        "RXN-EX_mn2_e_REV-SPONT": 9.920881259e-06,
        "RXN-EX_nac_e_REV-SPONT": 0.000604628030918,
        "RXN-EX_nh4_e_FWD-SPONT": 992.3676789049706,
        "RXN-EX_nh4_e_REV-SPONT": 1000.0,
        "RXN-EX_o2_e_REV-SPONT": 12.97436327490233,
        "RXN-EX_pi_e_FWD-SPONT": 999.9645199227785,
        "RXN-EX_pi_e_REV-SPONT": 1000.0,
        "RXN-EX_pnto__R_e_REV-SPONT": 1.8929749792e-05,
        "RXN-EX_pydxn_e_REV-SPONT": 3.452948029e-05,
        "RXN-EX_ribflv_e_REV-SPONT": 0.000108840552785,
        "RXN-EX_so4_e_REV-SPONT": 0.029446482366782,
        "RXN-EX_thm_e_REV-SPONT": 9.4695753e-07,
        "RXN-EX_zn2_e_REV-SPONT": 0.000206196414935,
        "RXN-FACOAL161_l_FWD-YMR246W": 8.97658e-08,
        "RXN-FACOAL180_l_FWD-YMR246W": 5.389365e-08,
        "RXN-FACOAL181_l_FWD-YMR246W": 5.9558751e-08,
        "RXN-FBA_c_FWD-YKL060C": 8.940981051160474,
        "RXN-FCLT_m_FWD-YOR176W": 9.9292331e-08,
        "RXN-FE2t_c_e_FWD-YMR319C": 6.9242118994e-05,
        "RXN-FE2t_c_m_FWD-YKR052C": 9.9292331e-08,
        "RXN-FECOOR_m_FWD-FECOORCPLX1": 12.919081922928212,
        "RXN-FECRq6_m_FWD-FECRq6CPLX": 25.838163845856425,
        "RXN-FMNH_c_REV-YDL024C": 1.050446651e-05,
        "RXN-FMNRx2_c_FWD-YLR011W": 8.403503851e-06,
        "RXN-FOLD3_m_FWD-YNL256W": 6.258003261e-06,
        "RXN-FRDPt_c_m_FWD-SPONT": 9.9292331e-08,
        "RXN-FTHFL_c_FWD-YGR204W": 0.003973278826682,
        "RXN-FUM_c_FWD-YPL262W_c": 0.045887274418417,
        "RXN-FUM_m_FWD-YPL262W_m": 2.136390971724682,
        "RXN-G3PAT_rm_FWD-YKR067W_rm": 0.006229325058133,
        "RXN-G3PD1r_c_FWD-YDL022W": 0.006229325058133,
        "RXN-G5SADr_c_FWD-UNKNOWN": 1000.0,
        "RXN-G5SADr_c_REV-UNKNOWN": 999.9901000587959,
        "RXN-G5SDy_c_FWD-YOR323C": 0.009899941204063,
        "RXN-G6PDH2i_c_FWD-YNL241C": 4.877783688593765,
        "RXN-GALUi_c_FWD-YHL012W": 0.17982905931426,
        "RXN-GAPD_c_FWD-YJL052W": 14.781956332624985,
        "RXN-GARFT_c_FWD-YDR408C": 0.0091290306259,
        "RXN-GCALDt_c_e_FWD-SPONT": 1000.0,
        "RXN-GCALDt_c_e_REV-SPONT": 1000.0,
        "RXN-GCALDt_c_m_REV-SPONT": 6.258003261e-06,
        "RXN-GDPt_c_g_FWD-SPONT": 1000.0,
        "RXN-GDPt_c_g_REV-SPONT": 1000.0,
        "RXN-GF6PTA_c_FWD-YMR084W": 0.002402738037236,
        "RXN-GHMT2r_c_FWD-YLR058C": 0.062194388607799,
        "RXN-GK2_c_FWD-YDR454C": 0.004206014243216,
        "RXN-GLCt_c_e_FWD-YDR387C": 13.200000000000001,
        "RXN-GLNS_c_FWD-YPR035W": 7.143462392273817,
        "RXN-GLNTRS_c_FWD-YOR168W": 0.012472296853346,
        "RXN-GLNt_c_n_FWD-SPONT": 1000.0,
        "RXN-GLNt_c_n_REV-SPONT": 1000.0,
        "RXN-GLU5K_c_FWD-YDR300C": 0.009899941204063,
        "RXN-GLUDy_c_FWD-YOR375C": 0.534001149335813,
        "RXN-GLUPRT_c_FWD-YMR300C": 0.0091290306259,
        "RXN-GLUTRS_c_FWD-GUS1ARC1": 0.019826969120072,
        "RXN-GLUt_c_m_FWD-YBR104W": 0.082432255339994,
        "RXN-GLYC3Pt_c_m_FWD-SPONT": 1000.0,
        "RXN-GLYC3Pt_c_m_REV-SPONT": 1000.0,
        "RXN-GLYC3Pt_c_rm_FWD-SPONT": 0.006229325058133,
        "RXN-GLYGS_c_FWD-GSY2GLG2": 0.048997617398255,
        "RXN-GLYTRS_c_FWD-YPR081C": 0.028072262336978,
        "RXN-GLYt_c_m_FWD-YDL119C": 1.8538581574e-05,
        "RXN-GLYtps_e_REV-YOL020W": 0.024974557063348,
        "RXN-GMPS2_c_FWD-YMR217W": 0.004206014243216,
        "RXN-GND_c_FWD-YGR256W": 4.877783688593765,
        "RXN-GRTT_c_FWD-YJL167W": 0.007934140939172,
        "RXN-GTPCI_c_FWD-YGR267C": 6.258003261e-06,
        "RXN-H2Ot_c_e_FWD-SPONT": 949.1951319710108,
        "RXN-H2Ot_c_e_REV-SPONT": 1000.0,
        "RXN-H2Ot_c_l_FWD-SPONT": 0.000176034269237,
        "RXN-H2Ot_c_m_FWD-SPONT": 933.6516134586868,
        "RXN-H2Ot_c_m_REV-SPONT": 1000.0,
        "RXN-H2Ot_c_n_FWD-SPONT": 0.405776315164638,
        "RXN-H2Ot_c_r_REV-SPONT": 0.004606705810141,
        "RXN-H2Ot_c_rm_REV-SPONT": 0.023249417122818,
        "RXN-HACNH_m_FWD-YDR234W": 0.016540403399939,
        "RXN-HCITR_m_FWD-YDR234W": 0.016540403399939,
        "RXN-HCITS_c_FWD-YDL182W": 0.016540403399939,
        "RXN-HCITt_c_m_FWD-SPONT": 0.016540403399939,
        "RXN-HCO3E_n_FWD-UNKNOWN": 0.405776315164638,
        "RXN-HCO3t_c_n_REV-SPONT": 0.405776315164638,
        "RXN-HDCAt_c_l_REV-SPONT": 3.3265195858e-05,
        "RXN-HDCEAt_c_l_REV-SPONT": 9.753637544e-05,
        "RXN-HDCOAt_c_l_FWD-SPONT": 2.293617e-08,
        "RXN-HDCOAt_c_rm_REV-SPONT": 2.293617e-08,
        "RXN-HEME4_c_FWD-SPONT": 2.058595582e-06,
        "RXN-HEMEAt_c_m_FWD-SPONT": 9.9292331e-08,
        "RXN-HEMEOS_m_FWD-YPL172C": 9.9292331e-08,
        "RXN-HEX1_c_FWD-YCL040W": 1.984070024187031,
        "RXN-HEX1_c_FWD-YGL253W": 11.21592997581297,
        "RXN-HICITD_m_FWD-YIL094C": 0.016540403399939,
        "RXN-HISTD_c_FWD-YCL030C": 0.016857802507379,
        "RXN-HISTP_c_FWD-YFR025C": 0.016857802507379,
        "RXN-HISTRS_c_FWD-YPR033C_c": 0.016857802507379,
        "RXN-HMGCOAR_c_FWD-YLR450W": 0.78563689840104,
        "RXN-HMGCOAS_m_FWD-YML126C": 0.78563689840104,
        "RXN-HMGCOAt_c_m_REV-SPONT": 0.78563689840104,
        "RXN-HOMOX_m_FWD-COX15ARH1YAH1": 9.9292331e-08,
        "RXN-HPPK2_m_FWD-YNL256W": 6.258003261e-06,
        "RXN-HSDy_c_FWD-YJR139C": 0.065139370529861,
        "RXN-HSERTA_c_FWD-YNL277W": 0.044755072106072,
        "RXN-HSK_c_FWD-YHR025W": 0.020384298423789,
        "RXN-HSTPT_c_FWD-YIL116W": 0.016857802507379,
        "RXN-HXANt_c_e_FWD-SPONT": 1000.0,
        "RXN-HXANt_c_e_REV-SPONT": 1000.0,
        "RXN-HXCCOAt_c_r_FWD-SPONT": 0.000228458923828,
        "RXN-HXCCOAt_c_rm_REV-SPONT": 0.000228458923828,
        "RXN-Ht_c_l_REV-SPONT": 0.000176034269237,
        "RXN-Ht_c_n_REV-SPONT": 0.405776315164638,
        "RXN-Ht_c_r_REV-SPONT": 0.056462134721251,
        "RXN-Ht_c_rm_FWD-SPONT": 1000.0,
        "RXN-Ht_c_rm_REV-SPONT": 999.9979820195671,
        "RXN-Ht_c_v_FWD-SPONT": 1000.0,
        "RXN-Ht_c_v_REV-SPONT": 1000.0,
        "RXN-Ht_c_x_FWD-SPONT": 1000.0,
        "RXN-Ht_c_x_REV-SPONT": 1000.0,
        "RXN-Ht_m_mm_FWD-SPONT": 0.007773177222052,
        "RXN-IBUTOHt_c_m_FWD-SPONT": 1000.0,
        "RXN-IBUTOHt_c_m_REV-SPONT": 1000.0,
        "RXN-ICDHx_m_FWD-IDH12": 2.210132803789391,
        "RXN-IG3PS_c_FWD-YBR248C": 0.016857802507379,
        "RXN-IGPDH_c_FWD-YOR202W": 0.016857802507379,
        "RXN-IGPS_c_FWD-TRP23": 0.005288323500709,
        "RXN-ILETA_c_REV-YJR148W": 0.027242837313661,
        "RXN-ILETRS_c_FWD-YBL076C": 0.027242837313661,
        "RXN-IMPC_c_FWD-YMR120C": 0.025986833133279,
        "RXN-IMPD_c_FWD-YLR432W": 0.004206014243216,
        "RXN-INOSTt_c_rm_FWD-SPONT": 0.001277906219254,
        "RXN-INOSTtps_e_FWD-YDR497C": 0.001277906219254,
        "RXN-IPCS_g_FWD-KEI1AUR1": 0.000456917847657,
        "RXN-IPDDI_c_FWD-YPL117C": 0.007934140939172,
        "RXN-IPMD_c_FWD-YCL018W": 0.026965754869787,
        "RXN-IPPMIa_c_REV-YGL009C": 0.026965754869787,
        "RXN-IPPMIb_c_REV-YGL009C": 0.026965754869787,
        "RXN-IPPS_m_FWD-YNL104C_m": 0.026965754869787,
        "RXN-KARA1i_m_FWD-YLR355C": 0.04175643303979,
        "RXN-KARA2i_m_FWD-YLR355C": 0.027242837313661,
        "RXN-Ktps_e_FWD-YDR456W": 0.060481262295855,
        "RXN-LEUTA_c_REV-YJR148W": 0.026965754869787,
        "RXN-LEUTRS_c_FWD-YPL160W": 0.026965754869787,
        "RXN-LNS14DMy_c_FWD-ERG11NCP1": 0.003967020823421,
        "RXN-LNSTLS_c_FWD-YHR072W": 0.003967020823421,
        "RXN-LYSTRS_c_FWD-YDR037W": 0.016540403399939,
        "RXN-MALCOAt_c_rm_FWD-SPONT": 0.001599212466799,
        "RXN-MAN1PT_c_FWD-YDL055C": 0.065492779202469,
        "RXN-MAN6PI_c_REV-YER003C": 0.065492779202469,
        "RXN-MANNANt_c_r_REV-SPONT": 0.065492779202469,
        "RXN-MDH_c_REV-YOL126C": 0.111831252902197,
        "RXN-MDH_m_FWD-YKL085W": 2.210132803789391,
        "RXN-ME2_m_FWD-YKL029C": 0.083976695255905,
        "RXN-METAT_c_FWD-YLR180W": 0.013161463699588,
        "RXN-METB1_c_FWD-YJR130C": 0.044755072106072,
        "RXN-METS_c_FWD-YER091C": 0.030673698491998,
        "RXN-METTRS_c_FWD-MES1ARC1": 0.017512234792411,
        "RXN-MEVK1_c_FWD-YMR208W": 0.023802422817517,
        "RXN-MEVt_c_e_FWD-SPONT": 999.2381655244166,
        "RXN-MEVt_c_e_REV-SPONT": 1000.0,
        "RXN-MG2tps_c_e_FWD-YGR191W": 0.006416533059804,
        "RXN-MN2tps_c_e_FWD-YGR191W": 9.920881259e-06,
        "RXN-MTHFC_c_FWD-YGR204W": 0.031142584932497,
        "RXN-MTHFD2i_c_FWD-YKR080W": 0.031142584932497,
        "RXN-MTHFR3_c_FWD-YGL125W": 0.030673698491998,
        "RXN-NACt_c_e_FWD-YGR260W": 0.000604628030918,
        "RXN-NADHq6_c_FWD-YDL085W": 12.525599841979762,
        "RXN-NADHq6_m_FWD-YML120C": 11.167224576562612,
        "RXN-NADHt_c_rm_FWD-SPONT": 0.011003991114282,
        "RXN-NADK_c_FWD-YJR049C": 0.000324808205852,
        "RXN-NADPHt_c_l_FWD-SPONT": 1000.0,
        "RXN-NADPHt_c_l_REV-SPONT": 1000.0,
        "RXN-NADPHt_c_r_FWD-SPONT": 1000.0,
        "RXN-NADPHt_c_r_REV-SPONT": 999.9909693555188,
        "RXN-NADPHt_c_rm_FWD-SPONT": 1000.0,
        "RXN-NADPHt_c_rm_REV-SPONT": 999.9968015750665,
        "RXN-NADPt_c_r_REV-SPONT": 0.009030644481218,
        "RXN-NADPt_c_rm_REV-SPONT": 0.003198424933598,
        "RXN-NADS2_c_FWD-YHR074W_c": 0.000604628030918,
        "RXN-NADt_c_rm_REV-SPONT": 0.011003991114282,
        "RXN-NAMNPP_c_FWD-YOR209C": 0.000604628030918,
        "RXN-NDPK1_c_FWD-YKL067W": 0.807894581913106,
        "RXN-NDPK2_c_FWD-YKL067W": 0.191180252940865,
        "RXN-NDPK3_c_FWD-YKL067W": 0.00525713584062,
        "RXN-NDPK4_c_FWD-YKL067W": 0.000378105183304,
        "RXN-NDPK5_c_FWD-YKL067W": 0.000255236473105,
        "RXN-NDPK7_c_FWD-YKL067W": 0.000255236211456,
        "RXN-NDPK8_c_FWD-YKL067W": 0.004584118080832,
        "RXN-NH4t_c_e_FWD-YDR384C": 7.632321095029467,
        "RXN-NNATi_c_FWD-YGR010W": 0.000604628030918,
        "RXN-O2t_c_e_FWD-SPONT": 12.97436327490233,
        "RXN-O2t_c_m_FWD-SPONT": 12.91908227045137,
        "RXN-O2t_c_r_FWD-SPONT": 0.004606705810141,
        "RXN-O2t_c_rm_FWD-SPONT": 0.011003991114282,
        "RXN-O2t_c_x_FWD-SPONT": 1000.0,
        "RXN-O2t_c_x_REV-SPONT": 1000.0,
        "RXN-OCBT_c_FWD-YJL088W": 0.014977424902454,
        "RXN-OCDCAt_c_l_REV-SPONT": 9.26976142e-06,
        "RXN-OCDCEAt_c_l_FWD-SPONT": 999.9999642402818,
        "RXN-OCDCEAt_c_l_REV-SPONT": 1000.0,
        "RXN-ODECOAt_c_l_REV-SPONT": 1.8208115e-08,
        "RXN-ODECOAt_c_rm_FWD-SPONT": 1.8208115e-08,
        "RXN-OMCDC_c_FWD-YJR148W": 0.026965754869787,
        "RXN-OMPDC_c_FWD-YEL021W": 0.008948455589369,
        "RXN-ORNTACi_m_FWD-YMR062C": 0.014977424902454,
        "RXN-ORNtpa_m_FWD-YOR130C": 0.014977424902454,
        "RXN-ORPT_c_REV-YML106W": 0.008948455589369,
        "RXN-P5CR_c_FWD-YER023W": 0.009899941204063,
        "RXN-PAILS_rm_FWD-YPR113W": 0.001277906219254,
        "RXN-PAILt_c_rm_REV-SPONT": 0.000820988371598,
        "RXN-PAILt_gm_rm_REV-SPONT": 0.000456917847657,
        "RXN-PAPSR_c_FWD-MET16TRX1": 0.02632353180309,
        "RXN-PAP_rm_FWD-YMR165C": 0.000357777572546,
        "RXN-PC_c_FWD-YBR218C": 0.269926792217125,
        "RXN-PCt_c_rm_REV-SPONT": 0.003063335605145,
        "RXN-PDH_m_FWD-PDHCPLX": 4.594009253862296,
        "RXN-PDMEMT_rm_FWD-YJR073C": 0.003063335605145,
        "RXN-PEMT_rm_FWD-YGR157W": 0.003063335605145,
        "RXN-PEt_c_rm_REV-SPONT": 0.000823253005881,
        "RXN-PEt_mm_rm_FWD-SPONT": 0.003886588611026,
        "RXN-PFK_c_FWD-PFK12": 8.940981051160474,
        "RXN-PGCD_c_FWD-YIL074C": 0.120977730361118,
        "RXN-PGI_c_FWD-YBR196C": 8.139931228299702,
        "RXN-PGK_c_FWD-YCR012W": 14.781956332624985,
        "RXN-PGL_c_FWD-YHR163W": 4.877783688593765,
        "RXN-PGMT_c_FWD-YMR105C": 0.17982905931426,
        "RXN-PGM_c_FWD-YOR283W": 14.660978602263866,
        "RXN-PHETA1_c_REV-YGL202W": 0.007857967937748,
        "RXN-PHETRS_c_FWD-FRS12": 0.007857967937748,
        "RXN-PIt_c_rm_REV-SPONT": 0.000357777572546,
        "RXN-PItps_e_FWD-YBR296C": 0.03548007722155,
        "RXN-PItps_m_FWD-YJR077C": 46.724018477784355,
        "RXN-PMANM_c_REV-YFL045C": 0.065492779202469,
        "RXN-PMEMT_rm_FWD-YJR073C": 0.003063335605145,
        "RXN-PMEVK_c_FWD-YMR220W": 0.023802422817517,
        "RXN-PMTCOAt_c_l_FWD-SPONT": 3.8402143e-08,
        "RXN-PMTCOAt_c_r_FWD-SPONT": 0.000456917847657,
        "RXN-PMTCOAt_c_rm_FWD-SPONT": 0.010591802715228,
        "RXN-PNTK_c_FWD-YDR531W": 1.8929749792e-05,
        "RXN-PNTOtps_e_FWD-YCR028C": 1.8929749792e-05,
        "RXN-PPA_m_FWD-YMR267W": 0.997744426464375,
        "RXN-PPBNGD_c_FWD-YDL205C": 2.317322697e-06,
        "RXN-PPBNGS_1_c_FWD-YGL040C": 9.269290787e-06,
        "RXN-PPCDC_c_FWD-CAB3SIS2VHS3": 1.8929749792e-05,
        "RXN-PPIt_c_l_FWD-SPONT": 1000.0,
        "RXN-PPIt_c_l_REV-SPONT": 1000.0,
        "RXN-PPIt_c_m_FWD-SPONT": 0.997738069168783,
        "RXN-PPIt_c_rm_REV-SPONT": 0.005871547485587,
        "RXN-PPNCL2_c_FWD-YIL083C": 1.8929749792e-05,
        "RXN-PPND2_c_FWD-YBR166C": 0.018284989710578,
        "RXN-PPNDH_c_FWD-YNL316C": 0.007857967937748,
        "RXN-PPPG9t_c_m_FWD-SPONT": 9.9292331e-08,
        "RXN-PPPGO_m_FWD-YER014W": 4.9646165e-08,
        "RXN-PRAGSi_c_FWD-YGL234W": 0.0091290306259,
        "RXN-PRAIS_c_FWD-YGL234W": 0.0091290306259,
        "RXN-PRAIi_c_FWD-YDR007W": 0.005288323500709,
        "RXN-PRAMPC_c_FWD-YCL030C": 0.016857802507379,
        "RXN-PRASCSi_c_FWD-YAR015W": 0.0091290306259,
        "RXN-PRATPP_c_FWD-YCL030C": 0.016857802507379,
        "RXN-PRFGS_c_FWD-YGR061C": 0.0091290306259,
        "RXN-PRMICI_c_FWD-YIL020C": 0.016857802507379,
        "RXN-PROTRS_c_FWD-YHR020W": 0.009899941204063,
        "RXN-PRPPS_c_FWD-PRS12": 0.040828240254275,
        "RXN-PSCIT_c_FWD-YDR127W": 7.067074876377551,
        "RXN-PSD_mm_FWD-YNL169C": 0.003886588611026,
        "RXN-PSERT_c_FWD-YOR184W": 0.120977730361118,
        "RXN-PSPHS_r_FWD-YDR297W": 0.000274150708594,
        "RXN-PSP_L_c_FWD-YGR208W": 0.120977730361118,
        "RXN-PSSA_rm_FWD-YER026C": 0.004593641266333,
        "RXN-PSt_c_rm_REV-SPONT": 0.000707052655307,
        "RXN-PSt_mm_rm_REV-SPONT": 0.003886588611026,
        "RXN-PTPAT_c_FWD-YGR277C": 1.8872406359e-05,
        "RXN-PYDXK_c_FWD-YNR027W": 3.452948029e-05,
        "RXN-PYDXNtps_e_FWD-YGL186C": 3.452948029e-05,
        "RXN-PYDXR_c_FWD-YPR127W": 3.452948029e-05,
        "RXN-PYK_c_FWD-YOR347C": 0.526828849508764,
        "RXN-PYNP2r_c_FWD-UNKNOWN": 1000.0,
        "RXN-PYNP2r_c_REV-UNKNOWN": 1000.0,
        "RXN-PYRDC_c_FWD-YLR044C": 2.656871218861546,
        "RXN-PYRtps_m_FWD-MPC12": 4.658474989364715,
        "RXN-RIBFLVt_c_e_FWD-YOR306C": 0.000108840552785,
        "RXN-RNDR1_c_FWD-RNR1234": 0.000378103837616,
        "RXN-RNDR2_c_FWD-RNR1234": 0.000255236473105,
        "RXN-RNDR3_c_FWD-RNR1234": 0.00063334139476,
        "RXN-RPE_c_FWD-YJL121C": 0.868945340100476,
        "RXN-RPI_c_FWD-YOR095C": 4.008838348493289,
        "RXN-SACCD1_c_FWD-YNR050C": 0.016540403399939,
        "RXN-SACCD2_c_FWD-YIR034C": 0.016540403399939,
        "RXN-SERAT_c_FWD-NATACPLX": 0.02632353180309,
        "RXN-SERPT_r_FWD-LCB12": 0.000456917847657,
        "RXN-SERTRS_c_FWD-YDR023W": 0.022120927335531,
        "RXN-SERt_c_r_FWD-YKR039W_rm": 0.000456917847657,
        "RXN-SERt_c_rm_FWD-YKR039W_rm": 0.004593641266333,
        "RXN-SHCHD2_c_FWD-YBR213W": 2.218030366e-06,
        "RXN-SHCHF_c_FWD-YBR213W": 2.218030366e-06,
        "RXN-SHK3Di_c_FWD-YDR127W": 7.067074876377551,
        "RXN-SHKK_c_FWD-YDR127W": 7.067074876377551,
        "RXN-SLFAT_c_FWD-YCL050C": 0.02632353180309,
        "RXN-SO3R_c_FWD-MET510": 0.02632353180309,
        "RXN-SO4t_c_e_FWD-YBR294W": 0.029446482366782,
        "RXN-SQLEy_r_FWD-YGR175C": 0.003967020823421,
        "RXN-SQLS_c_FWD-YHR190W": 0.003967020823421,
        "RXN-SQLt_c_r_FWD-SPONT": 0.003967020823421,
        "RXN-SSQ23EPXt_c_r_FWD-SPONT": 0.003967020823421,
        "RXN-STATg161_rm_FWD-YCR048W": 0.000591563832358,
        "RXN-STATg181_rm_FWD-YCR048W": 0.000217072504061,
        "RXN-STCOAt_c_l_REV-SPONT": 4.3130198e-08,
        "RXN-STCOAt_c_rm_FWD-SPONT": 0.00412293278441,
        "RXN-SUCDq6_m_FWD-SDH9234": 2.145339427314051,
        "RXN-SUCFUMt_c_m_FWD-YJR095W": 0.008948455589369,
        "RXN-SUCOAS_m_FWD-LSC12": 2.136390971724682,
        "RXN-TAGL_l_FWD-YBR204C": 0.000176034269237,
        "RXN-TAGt_c_rm_REV-SPONT": 0.000814695420203,
        "RXN-TAGt_l_rm_FWD-SPONT": 999.999824168949,
        "RXN-TAGt_l_rm_REV-SPONT": 1000.0,
        "RXN-TALA_c_FWD-YGR043C": 3.968010108239014,
        "RXN-THMtps_e_FWD-YOR071C": 9.4695753e-07,
        "RXN-THRS_c_FWD-YCR053W": 0.020384298423789,
        "RXN-THRTRS_c_FWD-YIL078W": 0.020384298423789,
        "RXN-TKT1_c_FWD-YPR074C": 3.968010108239014,
        "RXN-TKT2_c_REV-YPR074C": 3.099064768138537,
        "RXN-TMDPK_c_FWD-YOR143C": 9.4695753e-07,
        "RXN-TMDS_c_FWD-YOR074C": 0.000378105183304,
        "RXN-TPI_c_FWD-YDR050C": 8.934751726102341,
        "RXN-TRDR_c_FWD-YDR353W": 0.02759021350857,
        "RXN-TRE6PP_c_FWD-TPS123": 0.002456023792273,
        "RXN-TRE6PS_c_FWD-TPS123": 0.002456023792273,
        "RXN-TRPS1_c_FWD-YGL026C": 0.005288323500709,
        "RXN-TRPTRS_c_FWD-YOL097C": 0.005288323500709,
        "RXN-TTCCOAt_c_r_FWD-SPONT": 0.000228458923828,
        "RXN-TTCCOAt_c_rm_REV-SPONT": 0.000228458923828,
        "RXN-TYRTA_c_FWD-YGL202W": 0.018284989710578,
        "RXN-TYRTRS_c_FWD-YGR185C": 0.018284989710578,
        "RXN-UAGDP_c_FWD-YDL103C": 0.002402738037236,
        "RXN-UMPK_c_FWD-YKL024C_c": 0.008948455589369,
        "RXN-UPP3MT_2_c_FWD-YKR069W": 2.218030366e-06,
        "RXN-UPP3S_c_FWD-YOR278W": 2.317322697e-06,
        "RXN-UPPDC1_c_FWD-YDR047W": 9.9292331e-08,
        "RXN-VALTA_m_REV-YHR208W": 0.014790678170003,
        "RXN-VALTRS_c_FWD-YGR094W_c": 0.014790678170003,
        "RXN-VALt_c_m_REV-SPONT": 0.014790678170003,
        "RXN-ZN2tps_c_e_FWD-YGL255W": 0.000206196414935,
        "RXN-compACYLCOA_l_FWD-SPONT": 2.03218201e-07,
        "RXN-compACYLCOA_rm_FWD-SPONT": 0.013449176587506,
        "RXN-compCER_r_FWD-SPONT": 1000.0,
        "RXN-compCER_r_REV-SPONT": 999.9995430821524,
        "RXN-compFALPD_en_FWD-SPONT": 1000.0,
        "RXN-compFALPD_en_REV-SPONT": 1000.0,
        "RXN-compFALPD_l_FWD-SPONT": 999.9998239657308,
        "RXN-compFALPD_l_REV-SPONT": 1000.0,
        "RXN-compFALPD_rm_FWD-SPONT": 1000.0,
        "RXN-compFALPD_rm_REV-SPONT": 1000.0,
        "RXN-lumpFACS160_c_FWD-FAS12": 0.011048758965028,
        "RXN-lumpFACS180_c_FWD-FAS12": 0.004122889654212
    },
    "ribo_capacity_usage": 0.3213245453191386,
    "twocol_format": false,
    "warning": true
}
```
