## Supplementary Data 6 for "Evaluating proteome allocation of *Saccharomyces cerevisiae* phenotypes with resource balance analysis": RBA_result.json

```
{
    "biom_id": "BIOSYN-BIODILAERO",
    "enzyme_mw": "",
    "growth_rate": 0.1,
    "metabolic_flux": {
        "13GS_c": 0.101630484393213,
        "16GS_c": 0.026744933730518,
        "2HGOR_c": 0.0,
        "2OBUTt_c_m": 0.027161962066376,
        "2OXOADPt_c_m": 0.016755681154864,
        "3C3HMPt_c_m": -0.026280632524875,
        "3DSPHR_r": 0.000456917847657,
        "3HACD200_rm": 0.000456917847657,
        "3HACD220_rm": 0.000456917847657,
        "3HACD240_rm": 0.000456917847657,
        "3HACD260_rm": 0.000228458923828,
        "3MOPt_c_m": -0.027161962066376,
        "3OACE200_rm": 0.000456917847657,
        "3OACE220_rm": 0.000456917847657,
        "3OACE240_rm": 0.000456917847657,
        "3OACE260_rm": 0.000228458923828,
        "3OACR200_rm": 0.000456917847657,
        "3OACR220_rm": 0.000456917847657,
        "3OACR240_rm": 0.000456917847657,
        "3OACR260_rm": 0.000228458923828,
        "4ABZt_c_e": -6.258003261e-06,
        "4ABZt_c_m": 6.258003261e-06,
        "5AOPt_c_m": -1.8788187048812688e-05,
        "AASADy_c": 0.016755681154864,
        "AATA_c": 0.016755681154864,
        "ACACT40ir_m": 0.261596095636412,
        "ACCOAC_c": 0.111923642455689,
        "ACGAM6PS_c": 0.002402738037236,
        "ACGAMPM_c": 0.002402738037236,
        "ACGK_m": 0.014850895980572,
        "ACHBS_m": 0.027161962066376,
        "ACLS_m": 0.041230523809507,
        "ACOADS160_rm": 0.008050311815487,
        "ACOADS180_rm": 0.002953679298796,
        "ACONTa_m": 2.153807883876859,
        "ACONTb_m": 2.153807883876859,
        "ACOTAi_m": 0.014850895980572,
        "ACS_c": 0.199315397413375,
        "ADK1_c": 0.716259163063872,
        "ADK1_m": 6.258003261e-06,
        "ADNK1_c": 0.013161526100949,
        "ADPATPt_c_m": 49.64633759883145,
        "ADPt_c_n": 0.0,
        "ADSK_c": 0.025899725079971,
        "ADSL1r_c": 0.022119544560505,
        "ADSL2i_c": 0.009129084990855,
        "ADSS_c": 0.022119544560505,
        "AFAT_c": 1.813094133e-06,
        "AGPAT_rm": 0.006229325058133,
        "AGPRi_m": 0.014850895980572,
        "AHCYSt_c_rm": -0.009190006815435,
        "AHCi_c": 0.013161526100949,
        "AHSERL2_c": 0.017312063990498,
        "AICART_c": 0.026325611823768,
        "AIRC1_c": 0.009129084990855,
        "AKGDH_m": 2.07934668684915,
        "AKGMALta_m": 0.157723367071184,
        "AKP1_c": 6.258003261e-06,
        "ALAS_m": 1.878818702e-05,
        "ALATA_L_m": -0.036705701623407,
        "ALATRS_c": 0.03338654576886,
        "ALAt_c_m": 0.036705701623407,
        "ALAtps_e": -0.003319155854547,
        "ALDD2x_c": 0.146253710267028,
        "AMETt_c_rm": 0.009190006815435,
        "AMPt_c_l": 0.0,
        "AMPt_c_n": 0.0,
        "ANPRT_c": 0.005126924823771,
        "ANS_c": 0.005126924823771,
        "ARGSL_c": 0.014850895980572,
        "ARGSS_c": 0.014850895980572,
        "ARGTRS_c": 0.014850895980572,
        "ASAD_c": 0.065118586159674,
        "ASNS1_c": 0.019836797601452,
        "ASNTRS_c": 0.019836797601452,
        "ASPCT_c": 0.008948310232248,
        "ASPK_c": 0.065118586159674,
        "ASPTA_c": -0.158041792136442,
        "ASPTRS_c": 0.018038572611136,
        "ATPASEP2e_c": 9.090200033259942,
        "ATPM_c": 1.0,
        "ATPPRT_c": 0.017196526832913,
        "ATPS_m": 15.860624370718806,
        "ATPt_c_gm": 0.0,
        "ATPt_c_l": 2.03218201e-07,
        "ATPt_c_r": 0.0,
        "ATPt_c_vm": 0.0,
        "BPNT_c": 0.025899725079971,
        "C14STR_c": 0.003967020823421,
        "C24STR_r": 0.003967020823421,
        "C3STDH1_c": 0.003967020823421,
        "C3STDH2_c": 0.003967020823421,
        "C3STKR1_c": 0.003967020823421,
        "C3STKR2_c": 0.003967020823421,
        "C4STMO1_c": 0.003967020823421,
        "C4STMO2_c": 0.003967020823421,
        "C4STMO3_c": 0.003967020823421,
        "C4STMO4_c": 0.003967020823421,
        "CA2tps_c_e": 0.000128861527432,
        "CBPS_c": 0.02379920621282,
        "CDPDAGS_rm": 0.005871547485587,
        "CERH124B_r": 4.5691784766e-05,
        "CERH126B_r": 4.5691784766e-05,
        "CERH2A24_r": 9.1383569531e-05,
        "CERH2A26_r": 9.1383569531e-05,
        "CERH324_r": 4.5691784766e-05,
        "CERH326_r": 4.5691784766e-05,
        "CERS124_r": 9.1383569531e-05,
        "CERS126_r": 9.1383569531e-05,
        "CERS2A24_r": 0.000137075354297,
        "CERS2A26_r": 0.000137075354297,
        "CERt_g_r": 0.000456917847657,
        "CHLSTI_c": 0.003967020823421,
        "CHORM_c": 0.025698270333137,
        "CHORS_c": 8.634140659576875,
        "CHRPL_c": 8.603315464419966,
        "CHTNS_c": 0.002402738037236,
        "CMPt_c_rm": -0.005871547485526207,
        "CO2t_c_e": 13.638216351876622,
        "CO2t_c_m": -7.3664417111112,
        "CO2t_c_n": -5.569949377608168,
        "CO2t_c_r": -0.000456917847657,
        "CO2t_c_rm": -0.001599212466799,
        "CO2t_c_vm": -0.003886588611026,
        "COAt_c_l": -0.000990526471239,
        "COAt_c_m": 0.261596095636412,
        "COAt_c_r": -0.000913835695314,
        "COAt_c_rm": -0.014866498919445803,
        "COAt_c_x": 0.0,
        "COBALT2t_c_e": 3.18040288e-07,
        "CPPPGO_c": 9.9292331e-08,
        "CS_m": 2.153807883876859,
        "CTPS2_c": 0.004181707044356,
        "CTPt_c_rm": 0.005871547485587,
        "CUtps_c_e": 1.2759403105e-05,
        "CYSS_c": 0.008587661089473,
        "CYSTGL_c": 0.027161962066376,
        "CYSTRS_c": 0.008568730593341,
        "CYTK1_c": 0.005890477981719,
        "CYTK2_c": -0.00037810518324477016,
        "DAGt_c_l": 0.000814695420203,
        "DAGt_c_rm": -0.000814695420203,
        "DAGt_gm_rm": 0.0004569178476003799,
        "DCMPDA_c": 0.000378105183304,
        "DDPA_c": 8.634140659576875,
        "DGAT_l": 0.00099072968944,
        "DHAD1_m": 0.041230523809507,
        "DHAD2_m": 0.027161962066376,
        "DHFRi_c": 0.000384363186565,
        "DHFS_1_c": 6.258003261e-06,
        "DHNPA2i_m": 6.258003261e-06,
        "DHNPTt_c_m": 6.258003261e-06,
        "DHORDfum_c": 0.008948310232248,
        "DHORTS_c": -0.008948310232248,
        "DHPTt_c_m": -6.258003261e-06,
        "DHQS_c": 8.634140659576875,
        "DHQTi_c": 8.634140659576875,
        "DICAT7_c": 1.46636579e-07,
        "DMATT_c": 0.007934140939172,
        "DOLPMMT_r": 0.065492779202469,
        "DOLPMT_c": 0.065492779202469,
        "DOLPt_c_r": -0.065492779202469,
        "DPCOAK_c": 1.8872406359e-05,
        "DPMVD_c": 0.023802422817517,
        "DTMPK_c": 0.000378105183304,
        "ECOAR200_rm": 0.000456917847657,
        "ECOAR220_rm": 0.000456917847657,
        "ECOAR240_rm": 0.000456917847657,
        "ECOAR260_rm": 0.000228458923828,
        "ENO_c": 12.10372042388977,
        "ERGSTt_c_r": 0.003967020823421,
        "ERGSTt_c_rm": 0.00080863633642,
        "ERGTETROLt_c_r": 0.003967020823421,
        "EX_4abz_e": -6.258003261e-06,
        "EX_ala__L_e": 0.003319155854547,
        "EX_ca2_e": -0.000128861527432,
        "EX_co2_e": 13.638216351876622,
        "EX_cobalt2_e": -3.18040288e-07,
        "EX_cu2_e": -1.2759403105e-05,
        "EX_fe2_e": -6.9273319674e-05,
        "EX_gcald_e": 6.258003261e-06,
        "EX_glc__D_e": -13.200000000000001,
        "EX_gly_e": 0.029197236749421,
        "EX_h2o_e": 49.74471386199046,
        "EX_h_e": 9.018711432981608,
        "EX_inost_e": -0.001277906219254,
        "EX_k_e": -0.060480549489116,
        "EX_mev__R_e": 0.237793672818894,
        "EX_mg2_e": -0.006417194695018225,
        "EX_mn2_e": -9.920944519e-06,
        "EX_nac_e": -0.000604628038963,
        "EX_nh4_e": -0.599405194525101,
        "EX_o2_e": -13.205935702421067,
        "EX_pi_e": -0.035450730337970526,
        "EX_pnto__R_e": -1.8930496132e-05,
        "EX_pydxn_e": -4.579751589e-06,
        "EX_ribflv_e": -0.000110623415552,
        "EX_so4_e": -0.029022675643663,
        "EX_thm_e": -4.02067613e-07,
        "EX_zn2_e": -0.000203157950432,
        "FACOAL161_l": 8.97658e-08,
        "FACOAL180_l": 5.389365e-08,
        "FACOAL181_l": 5.9558751e-08,
        "FBA_c": 7.937106216027679,
        "FCLT_m": 9.9292331e-08,
        "FDH_c": 0.003973278826682,
        "FE2t_c_e": 6.9273319674e-05,
        "FE2t_c_m": 9.9292331e-08,
        "FECOOR_m": 13.150654350446947,
        "FECRq6_m": 26.301308700893895,
        "FMNH_c": -1.2287329276e-05,
        "FMNRx2_c": 1.0266911778e-05,
        "FOLD3_m": 6.258003261e-06,
        "FRDPt_c_m": 9.9292331e-08,
        "FUM_c": 0.046099525531933,
        "FUM_m": 2.07932789866213,
        "G3PAT_rm": 0.006229325058133,
        "G3PD1r_c": 0.006229325058133,
        "G5SADr_c": 0.010540558434576,
        "G5SDy_c": 0.010540558434576,
        "G6PDH2i_c": 6.321987941463877,
        "GALUi_c": 0.17982905931426,
        "GAPD_c": 12.210677080951456,
        "GARFT_c": 0.009129084990855,
        "GCALDt_c_e": -6.258003261e-06,
        "GCALDt_c_m": -6.258003261e-06,
        "GDPt_c_g": 0.0,
        "GF6PTA_c": 0.002402738037236,
        "GHMT2r_c": 0.066306392089375,
        "GK2_c": 0.004206067263263,
        "GLCt_c_e": 13.200000000000001,
        "GLNS_c": 0.107895447841678,
        "GLNTRS_c": 0.012282682005194,
        "GLNt_c_n": 0.0,
        "GLU5K_c": 0.010540558434576,
        "GLUDy_c": 0.519059208026612,
        "GLUPRT_c": 0.009129084990855,
        "GLUTRS_c": 0.020025121449241,
        "GLUt_c_m": 0.081357384869183,
        "GLYC3Pt_c_rm": 0.006229325058133,
        "GLYGS_c": 0.048997617398255,
        "GLYTRS_c": 0.027961282162079,
        "GLYt_c_m": 1.878818702e-05,
        "GLYtps_e": -0.029197236749421,
        "GMPS2_c": 0.004206067263263,
        "GND_c": 6.321987941463877,
        "GRTT_c": 0.007934140939172,
        "GTPCI_c": 6.258003261e-06,
        "H2Ot_c_e": -49.74471386199046,
        "H2Ot_c_en": 0.0,
        "H2Ot_c_l": 0.000176034269237,
        "H2Ot_c_m": -68.44963139392257,
        "H2Ot_c_n": 5.56994937760818,
        "H2Ot_c_r": -0.004606705810141,
        "H2Ot_c_rm": -0.023249417122818,
        "HACNH_m": 0.016755681154864,
        "HCITR_m": 0.016755681154864,
        "HCITS_c": 0.016755681154864,
        "HCITt_c_m": 0.016755681154864,
        "HCO3E_n": 5.56994937760818,
        "HCO3t_c_n": -5.569949377608168,
        "HDCAt_c_l": -3.3265195858e-05,
        "HDCEAt_c_e": 0.0,
        "HDCEAt_c_l": -9.753637544e-05,
        "HDCOAt_c_l": 0.000549355049748,
        "HDCOAt_c_rm": -0.000549355049748,
        "HEME4_c": 2.09236315e-06,
        "HEMEAt_c_m": 9.9292331e-08,
        "HEMEOS_m": 9.9292331e-08,
        "HEX1_c": 13.2,
        "HICITD_m": 0.016755681154864,
        "HISTD_c": 0.017196526832913,
        "HISTP_c": 0.017196526832913,
        "HISTRS_c": 0.017196526832913,
        "HMGCOAR_c": 0.261596095636412,
        "HMGCOAS_m": 0.261596095636412,
        "HMGCOAt_c_m": -0.261596095636412,
        "HOMOX_m": 9.9292331e-08,
        "HPPK2_m": 6.258003261e-06,
        "HSDy_c": 0.065118586159674,
        "HSERTA_c": 0.044474026056874,
        "HSK_c": 0.0206445601028,
        "HSTPT_c": 0.017196526832913,
        "HXCCOAt_c_r": 0.000228458923828,
        "HXCCOAt_c_rm": -0.000228458923828,
        "Ht_c_l": -0.000176034269237,
        "Ht_c_n": -5.56994937760818,
        "Ht_c_r": -0.056462134721251,
        "Ht_c_rm": 0.00201798043292456,
        "Ht_c_vm": 0.007773177222052,
        "Ht_c_x": 0.0,
        "ICDHx_m": 2.153807883876859,
        "IG3PS_c": 0.017196526832913,
        "IGPDH_c": 0.017196526832913,
        "IGPS_c": 0.005126924823771,
        "ILETA_c": -0.027161962066376,
        "ILETRS_c": 0.027161962066376,
        "IMPC_c": 0.026325611823768,
        "IMPD_c": 0.004206067263263,
        "INOSTt_c_rm": 0.001277906219254,
        "INOSTtps_e": 0.001277906219254,
        "IPCS_g": 0.000456917847657,
        "IPDDI_c": 0.007934140939172,
        "IPMD_c": 0.026280632524875,
        "IPPMIa_c": -0.026280632524875,
        "IPPMIb_c": -0.026280632524875,
        "IPPS_m": 0.026280632524875,
        "KARA1i_m": 0.041230523809507,
        "KARA2i_m": 0.027161962066376,
        "Ktps_e": 0.060480549489116,
        "LEUTA_c": -0.026280632524875,
        "LEUTRS_c": 0.026280632524875,
        "LNS14DMy_c": 0.003967020823421,
        "LNSTLS_c": 0.003967020823421,
        "LYSTRS_c": 0.016755681154864,
        "MALCOAt_c_rm": 0.001599212466799,
        "MAN1PT_c": 0.065492779202469,
        "MAN6PI_c": -0.065492779202469,
        "MANNANt_c_r": -0.065492779202469,
        "MDH_c": -0.111623841539251,
        "MDH_m": 2.153807883876859,
        "ME2_m": 0.083243381856455,
        "METAT_c": 0.013161526100949,
        "METB1_c": 0.027161962066376,
        "METS_c": 0.030473590091447,
        "METTRS_c": 0.017312063990498,
        "MEVK1_c": 0.023802422817517,
        "MEVt_c_e": -0.237793672818894,
        "MG2tps_c_e": 0.006417194695108,
        "MN2tps_c_e": 9.920944519e-06,
        "MTHFC_c": 0.035454696814624,
        "MTHFD2i_c": 2.419844376865369,
        "MTHFD_c": -2.384389680050745,
        "MTHFR3_c": 0.030473590091447,
        "NACt_c_e": 0.000604628038963,
        "NADHq6_c": 14.844437751515477,
        "NADHq6_m": 9.36859474048404,
        "NADHt_c_rm": 0.011003991114282,
        "NADK_c": 0.000324808205852,
        "NADPHt_c_l": 0.0,
        "NADPHt_c_r": 0.009030644481185846,
        "NADPHt_c_rm": 0.00319842493354372,
        "NADPt_c_r": -0.009030644481218,
        "NADPt_c_rm": -0.003198424933598,
        "NADS2_c": 0.000604628038963,
        "NADt_c_rm": -0.011003991114282,
        "NAMNPP_c": 0.000604628038963,
        "NDPK1_c": 0.808569041411818,
        "NDPK2_c": 0.191180107583743,
        "NDPK3_c": 0.00525713658696,
        "NDPK4_c": 0.000378105183304,
        "NDPK5_c": 0.000255236473105,
        "NDPK7_c": 0.000255236211456,
        "NDPK8_c": 0.00458417110088,
        "NH4t_c_e": 0.599405194525101,
        "NNATi_c": 0.000604628038963,
        "O2t_c_e": 13.205935702421067,
        "O2t_c_m": 13.150654697970104,
        "O2t_c_r": 0.004606705810147105,
        "O2t_c_rm": 0.011003991114282,
        "OCBT_c": 0.014850895980572,
        "OCDCAt_c_l": -9.26976142e-06,
        "OCDCEAt_c_l": -3.5759718319e-05,
        "ODECOAt_c_l": 0.000201533127726,
        "ODECOAt_c_rm": -0.000201533127726,
        "OMCDC_c": 0.026280632524875,
        "OMPDC_c": 0.008948310232248,
        "ORNTACi_m": 0.014850895980572,
        "ORNtpa_m": 0.014850895980572,
        "ORPT_c": -0.008948310232248,
        "P5CR_c": 0.010540558434576,
        "PAILS_rm": 0.001277906219254,
        "PAILt_c_rm": -0.000820988371598,
        "PAILt_gm_rm": -0.0004569178476003799,
        "PAPSR_c": 0.025899725079971,
        "PAP_rm": 0.000357777572546,
        "PC_c": 5.434226528939671,
        "PCt_c_rm": -0.003063335605145,
        "PCt_l_rm": 0.0,
        "PDH_m": 2.964876803310969,
        "PDMEMT_rm": 0.003063335605145,
        "PEMT_rm": 0.003063335605145,
        "PEt_c_rm": -0.000823253005881,
        "PEt_rm_vm": -0.003886588611026,
        "PFK_c": 7.937106216027679,
        "PGCD_c": 0.106956657061685,
        "PGI_c": 6.69572697542959,
        "PGK_c": 12.210677080951456,
        "PGL_c": 6.321987941463877,
        "PGMT_c": 0.17982905931426,
        "PGM_c": 12.10372042388977,
        "PHETA1_c": -0.007583170877065,
        "PHETRS_c": 0.007583170877065,
        "PIt_c_rm": -0.000357777572546,
        "PItps_e": 0.035450730338001,
        "PItps_m": 47.68448833330798,
        "PMANM_c": -0.065492779202469,
        "PMEMT_rm": 0.003063335605145,
        "PMEVK_c": 0.023802422817517,
        "PMTCOAt_c_l": 0.000187218189413,
        "PMTCOAt_c_r": 0.000456917847657,
        "PMTCOAt_c_rm": 0.010404622927958,
        "PNTK_c": 1.8930496132e-05,
        "PNTOtps_e": 1.8930496132e-05,
        "PPA_m": 0.980930890765,
        "PPBNGD_c": 2.348523377e-06,
        "PPBNGS_1_c": 9.39409351e-06,
        "PPCDC_c": 1.8930496132e-05,
        "PPCK_c": 5.164560895263978,
        "PPIt_c_l": -2.03218201e-07,
        "PPIt_c_m": 0.980924533469408,
        "PPIt_c_rm": -0.005871547485526207,
        "PPIt_c_x": 0.0,
        "PPNCL2_c": 1.8930496132e-05,
        "PPND2_c": 0.018115099456072,
        "PPNDH_c": 0.007583170877065,
        "PPPG9t_c_m": 9.9292331e-08,
        "PPPGO_m": 4.9646165e-08,
        "PRAGSi_c": 0.009129084990855,
        "PRAIS_c": 0.009129084990855,
        "PRAIi_c": 0.005126924823771,
        "PRAMPC_c": 0.017196526832913,
        "PRASCSi_c": 0.009129084990855,
        "PRATPP_c": 0.017196526832913,
        "PRFGS_c": 0.009129084990855,
        "PRMICI_c": 0.017196526832913,
        "PROTRS_c": 0.010540558434576,
        "PRPPS_c": 0.04100547491875,
        "PSCIT_c": 8.634140659576875,
        "PSD_vm": 0.003886588611026,
        "PSERT_c": 0.106956657061685,
        "PSPHS_r": 0.000274150708594,
        "PSP_L_c": 0.106956657061685,
        "PSSA_rm": 0.004593641266333,
        "PSt_c_rm": -0.000707052655307,
        "PSt_rm_vm": 0.003886588611026,
        "PTPAT_c": 1.8872406359e-05,
        "PYDXK_c": 4.579751589e-06,
        "PYDXNtps_e": 4.579751589e-06,
        "PYDXR_c": 4.579751589e-06,
        "PYRDC_c": 0.146253710267028,
        "PYRtps_m": 3.027962132763311,
        "RIBFLVt_c_e": 0.000110623415552,
        "RNDR1_c": 0.000378103837616,
        "RNDR2_c": 0.000255236473105,
        "RNDR3_c": 0.00063334139476,
        "RPE_c": 1.309274757837793,
        "RPI_c": 5.012713183626083,
        "SACCD1_c": 0.016755681154864,
        "SACCD2_c": 0.016755681154864,
        "SERAT_c": 0.008587661089473,
        "SERPT_r": 0.000456917847657,
        "SERTRS_c": 0.021885119945077,
        "SERt_c_r": 0.000456917847657,
        "SERt_c_rm": 0.004593641266333,
        "SHCHD2_c": 2.249231047e-06,
        "SHCHF_c": 2.249231047e-06,
        "SHK3Di_c": 8.634140659576875,
        "SLFAT_c": 0.025899725079971,
        "SO3R_c": 0.025899725079971,
        "SO4t_c_e": 0.029022675643663,
        "SQLEy_r": 0.003967020823421,
        "SQLS_c": 0.003967020823421,
        "SQLt_c_r": 0.003967020823421,
        "SSQ23EPXt_c_r": 0.003967020823421,
        "STATg161_rm": 0.000591563832358,
        "STATg181_rm": 0.000217072504061,
        "STCOAt_c_l": 5.2420104351e-05,
        "STCOAt_c_rm": 0.004070469549861,
        "SUCDq6_m": 2.088276208894378,
        "SUCFUMt_c_m": 0.008948310232248,
        "SUCOAS_m": 2.07932789866213,
        "TAGL_l": 0.000176034269237,
        "TAGt_c_rm": -0.000814695420203,
        "TAGt_l_rm": 0.0008146954202175039,
        "TALA_c": 4.971707708707333,
        "THMtps_e": 4.02067613e-07,
        "THRS_c": 0.0206445601028,
        "THRTRS_c": 0.0206445601028,
        "TKT1_c": 4.971707708707333,
        "TKT2_c": -3.66243295086954,
        "TMDPK_c": 4.02067613e-07,
        "TMDS_c": 0.000378105183304,
        "TPI_c": 7.930876890969546,
        "TRDR_c": 0.027166406785451,
        "TRE6PP_c": 0.002456023792273,
        "TRE6PS_c": 0.002456023792273,
        "TRPS1_c": 0.005126924823771,
        "TRPTRS_c": 0.005126924823771,
        "TTCCOAt_c_r": 0.000228458923828,
        "TTCCOAt_c_rm": -0.000228458923828,
        "TYRTA_c": 0.018115099456072,
        "TYRTRS_c": 0.018115099456072,
        "UAGDP_c": 0.002402738037236,
        "UMPK_c": 0.008948310232248,
        "UPP3MT_2_c": 2.249231047e-06,
        "UPP3S_c": 2.348523377e-06,
        "UPPDC1_c": 9.9292331e-08,
        "VALTA_m": -0.014949891284631,
        "VALTRS_c": 0.014949891284631,
        "VALt_c_m": -0.014949891284631,
        "ZN2tps_c_e": 0.000203157950432,
        "compACYLCOA_l": 0.00099072968944,
        "compACYLCOA_rm": 0.012458650116267,
        "compCER_g": 0.0,
        "compCER_m": 0.0,
        "compCER_r": 0.000456917847657,
        "compFALPD_en": 0.0,
        "compFALPD_l": -0.00017603426920231868,
        "compFALPD_rm": 0.0,
        "lumpFACS160_c": 0.011048758965028,
        "lumpFACS180_c": 0.004122889654212
    },
    "protein_mw": "",
    "proteome_allocation": {
        "PROTDUMMY": 0.4499999284522747,
        "Q0045": 0.0006637506170618834,
        "Q0080": 2.1493855134399685e-05,
        "Q0085": 0.00011269582672672018,
        "Q0105": 0.0003999530853493959,
        "Q0130": 0.00033166294910079875,
        "Q0140": 1.5917068904846142e-06,
        "Q0250": 0.0003184373390765512,
        "Q0275": 0.0003453071519455634,
        "YAL012W": 0.00012042798025857217,
        "YAR015W": 9.297307849704176e-05,
        "YBL011W": 1.4203980907889847e-05,
        "YBL038W": 9.490704272439423e-07,
        "YBL039C": 9.075946220936921e-05,
        "YBL045C": 0.00048190325207128284,
        "YBL072C": 0.0004148300416834458,
        "YBL076C": 0.00034941518045730833,
        "YBL087C": 0.0003013355178093038,
        "YBL090W": 6.788707448758734e-07,
        "YBL092W": 0.00027943396594077,
        "YBL099W": 0.0007456892248757542,
        "YBR029C": 4.7287516972024423e-05,
        "YBR031W": 0.0007867554895265706,
        "YBR038W": 1.7321578169751498e-05,
        "YBR039W": 0.00013733994114303156,
        "YBR068C": 1.246849432433477e-05,
        "YBR084C-A": 0.00040250370232129034,
        "YBR085W": 0.005063027394338096,
        "YBR104W": 1.2578119778009018e-05,
        "YBR115C": 0.00023252889110357612,
        "YBR122C": 7.037004189579308e-07,
        "YBR126C": 1.3578831338722558e-05,
        "YBR146W": 1.0965625440820573e-06,
        "YBR159W": 1.0606519086783854e-05,
        "YBR166C": 1.513997325291611e-06,
        "YBR191W": 0.0003569910790277677,
        "YBR196C": 0.0035146966930419726,
        "YBR204C": 4.344485294720281e-07,
        "YBR213W": 0.0,
        "YBR221C": 8.199351663504658e-05,
        "YBR248C": 9.912634744090677e-05,
        "YBR249C": 0.0714815900007224,
        "YBR251W": 1.252363151987513e-06,
        "YBR265W": 7.10111485932808e-06,
        "YBR268W": 4.2400482237252864e-07,
        "YBR282W": 6.067968323279322e-07,
        "YBR294W": 7.344084088583321e-06,
        "YBR296C": 4.081102513814479e-06,
        "YCL009C": 7.339776844172092e-05,
        "YCL018W": 2.008630623877137e-05,
        "YCL030C": 0.00038384794235737777,
        "YCL040W": 0.00024775779236367774,
        "YCL050C": 6.815874998233067e-05,
        "YCR003W": 7.619827292136168e-07,
        "YCR012W": 0.018553765964214406,
        "YCR028C": 0.0,
        "YCR031C": 0.0002934793398105297,
        "YCR046C": 6.752550222937416e-07,
        "YCR048W": 1.2236835089921709e-05,
        "YCR053W": 0.00013539530628608914,
        "YCR071C": 5.856300861914672e-07,
        "YDL004W": 7.346578063743619e-05,
        "YDL015C": 1.1480005134713096e-05,
        "YDL022W": 2.9201394989730436e-06,
        "YDL024C": 0.0,
        "YDL040C": 4.6177851368186414e-05,
        "YDL045C": 1.1558189609719538e-06,
        "YDL045W-A": 3.9249697775382787e-07,
        "YDL052C": 3.125495882626604e-05,
        "YDL055C": 0.00024814394534595683,
        "YDL067C": 7.472521033525196e-05,
        "YDL075W": 0.00025201318270274913,
        "YDL081C": 0.0002152485308686418,
        "YDL082W": 0.0004171009433576978,
        "YDL085W": 0.001132108687510931,
        "YDL093W": 3.751415093797879e-05,
        "YDL103C": 2.1068261473544418e-05,
        "YDL130W": 0.0002095496348333393,
        "YDL166C": 7.169649889749962e-05,
        "YDL182W": 4.4982660162825675e-05,
        "YDL184C": 5.3216002370902337e-05,
        "YDL191W": 0.00026189772440530796,
        "YDL202W": 1.0380011668247363e-06,
        "YDR007W": 7.504737891223427e-06,
        "YDR023W": 0.00010819400135687231,
        "YDR025W": 0.00034707426111836977,
        "YDR036C": 1.989371120046083e-06,
        "YDR037W": 0.0002662286619927441,
        "YDR041W": 8.021399153917051e-07,
        "YDR050C": 0.0038342518425598334,
        "YDR062W": 7.178033742252612e-06,
        "YDR064W": 0.00031255700343214604,
        "YDR074W": 2.4528993622282342e-05,
        "YDR115W": 4.1046833730191764e-07,
        "YDR116C": 1.1172280803300134e-06,
        "YDR127W": 0.05989248516083593,
        "YDR148C": 4.494842006111441e-05,
        "YDR158W": 0.0003941326894527882,
        "YDR175C": 1.2841934508904416e-06,
        "YDR178W": 2.8687368986207076e-05,
        "YDR232W": 0.00043506734741801425,
        "YDR234W": 0.00017650023182847925,
        "YDR237W": 1.1763757065497248e-06,
        "YDR296W": 9.44439789347406e-07,
        "YDR297W": 6.033125861116892e-07,
        "YDR298C": 9.848738443565432e-05,
        "YDR300C": 1.7686580284139784e-05,
        "YDR322C-A": 2.2682159332947326e-05,
        "YDR322W": 1.4717802762197117e-06,
        "YDR337W": 1.1141583433120262e-06,
        "YDR341C": 0.00036497501295940977,
        "YDR347W": 1.2529754333194587e-06,
        "YDR353W": 0.00020592397771447674,
        "YDR354W": 1.1801846699767106e-05,
        "YDR367W": 9.104958116238044e-06,
        "YDR376W": 1.4000500823643526e-06,
        "YDR377W": 4.5075862444649914e-05,
        "YDR382W": 0.00022447169018250334,
        "YDR384C": 0.001036875050504884,
        "YDR405W": 1.0527608261661958e-06,
        "YDR408C": 2.092775473516674e-06,
        "YDR450W": 0.0003188096323107923,
        "YDR454C": 4.9313636334849615e-06,
        "YDR456W": 1.997792155477925e-06,
        "YDR462W": 5.96656703738665e-07,
        "YDR481C": 0.0,
        "YDR494W": 1.4992635165051287e-06,
        "YDR497C": 0.0,
        "YDR529C": 0.00012832684989110945,
        "YDR531W": 3.1568061272008322e-06,
        "YEL021W": 1.306668122773896e-05,
        "YEL024W": 0.00022718377189782864,
        "YEL050C": 1.5887277461126801e-06,
        "YEL054C": 0.0003538875258441345,
        "YEL058W": 2.0449392922616566e-05,
        "YER003C": 0.00014260980511936522,
        "YER023W": 9.389013801634705e-05,
        "YER026C": 1.588522897386056e-05,
        "YER043C": 0.0021939512364415816,
        "YER050C": 5.282606443615282e-07,
        "YER052C": 0.0003212120574514627,
        "YER055C": 0.0003248041438150714,
        "YER056C-A": 0.0002654423235598523,
        "YER069W": 0.000295018717976769,
        "YER070W": 8.334162309380159e-05,
        "YER074W": 0.00030082282985326994,
        "YER081W": 0.00017876570536250086,
        "YER090W": 8.736669221207323e-05,
        "YER091C": 0.004574436432989814,
        "YER099C": 2.2585972308224322e-05,
        "YER141W": 1.3693251455344134e-06,
        "YER170W": 0.0,
        "YER178W": 9.430977912257197e-05,
        "YFL017C": 4.905414674859521e-06,
        "YFL018C": 0.00016317137850616544,
        "YFL022C": 6.651517809888609e-05,
        "YFL045C": 0.00015517602064054478,
        "YFR025C": 1.6435205032666864e-05,
        "YFR030W": 0.00045971990699326525,
        "YFR032C-A": 0.000126249968876355,
        "YFR033C": 0.00016117211089562657,
        "YFR049W": 1.2039003273943314e-05,
        "YGL001C": 3.7524924040856996e-05,
        "YGL008C": 0.03358485789136189,
        "YGL009C": 0.0004431480446814092,
        "YGL012W": 1.0594653270325554e-05,
        "YGL026C": 0.00019895667062183267,
        "YGL030W": 0.0002253821404101036,
        "YGL031C": 0.0003273572300930677,
        "YGL040C": 1.5854456127644812e-07,
        "YGL055W": 2.4900499566674597e-05,
        "YGL062W": 0.0012952384685258238,
        "YGL068W": 7.650295577463951e-07,
        "YGL076C": 0.0005168514001484683,
        "YGL080W": 1.0269922962063325e-05,
        "YGL103W": 0.0003265771906665111,
        "YGL105W": 7.08387981543407e-05,
        "YGL123W": 0.0005553289297570834,
        "YGL125W": 0.00010959002559486374,
        "YGL129C": 1.8177653928378177e-06,
        "YGL147C": 0.0004321871782561013,
        "YGL148W": 0.01095617253904983,
        "YGL154C": 4.48554023192369e-05,
        "YGL186C": 0.0,
        "YGL187C": 0.00020502084123908207,
        "YGL189C": 0.000256485396310496,
        "YGL191W": 0.00016972538465454586,
        "YGL202W": 0.00013747669609951316,
        "YGL234W": 0.0002497495196894869,
        "YGL245W": 4.1924300559583766e-05,
        "YGL253W": 0.002683683714650814,
        "YGL255W": 0.0001347895355939862,
        "YGR010W": 5.312555517732025e-06,
        "YGR027C": 0.0002259345672797602,
        "YGR043C": 0.029012394178654637,
        "YGR060W": 3.1130367116788814e-05,
        "YGR061C": 0.00016014295524346362,
        "YGR076C": 6.433251061899807e-07,
        "YGR084C": 1.3288320227129478e-06,
        "YGR094W": 0.0002960919243696863,
        "YGR118W": 0.0003286016364492344,
        "YGR157W": 4.3471643811464e-05,
        "YGR165W": 1.420161558373718e-06,
        "YGR170W": 5.5172079468317966e-05,
        "YGR175C": 4.481952271562979e-05,
        "YGR180C": 3.206614675317279e-05,
        "YGR183C": 6.888549938569545e-05,
        "YGR185C": 0.00016544050416946016,
        "YGR191W": 2.412164276019821e-05,
        "YGR193C": 4.622520481347258e-05,
        "YGR204W": 0.028728030832551515,
        "YGR208W": 8.355781600172439e-06,
        "YGR214W": 0.0005376686207213438,
        "YGR215W": 4.4064853107328676e-07,
        "YGR220C": 1.1113020717243943e-06,
        "YGR240C": 0.0014047656050121349,
        "YGR244C": 0.00013508369600946237,
        "YGR260W": 2.9439896570883504e-06,
        "YGR264C": 9.458006484390663e-05,
        "YGR267C": 8.887608292825923e-06,
        "YGR277C": 6.398704311383975e-06,
        "YHL004W": 1.549750694021109e-06,
        "YHL012W": 7.611375326018037e-05,
        "YHL015W": 0.0002732078296712056,
        "YHL033C": 0.000558544236974801,
        "YHR001W-A": 8.06942415396343e-05,
        "YHR002W": 4.194613515631039e-06,
        "YHR007C": 5.1679153586149344e-05,
        "YHR010W": 0.00031047509480718895,
        "YHR013C": 1.2848422861783608e-05,
        "YHR018C": 0.0001822424708086933,
        "YHR019C": 0.0002296199666967645,
        "YHR020W": 0.0001266550962602522,
        "YHR025W": 3.161494607257024e-05,
        "YHR042W": 6.744425775913779e-05,
        "YHR051W": 0.00018628785715612826,
        "YHR059W": 5.21138535149398e-07,
        "YHR072W": 1.2598649762194143e-05,
        "YHR074W": 1.9347357128431692e-05,
        "YHR144C": 7.558898030637727e-07,
        "YHR147C": 8.841036986829196e-07,
        "YHR162W": 9.978111476096327e-06,
        "YHR163W": 0.0001318231302480303,
        "YHR183W": 0.024337638537507884,
        "YHR190W": 8.646641819284377e-05,
        "YHR208W": 0.00010738406853205368,
        "YIL020C": 3.7493749314449234e-06,
        "YIL066C": 8.18765693954586e-05,
        "YIL078W": 0.0003406050074055961,
        "YIL083C": 1.0922882590749218e-05,
        "YIL094C": 0.0001980637567192057,
        "YIL111W": 0.00019778598827207964,
        "YIL116W": 0.00011680498435075614,
        "YIL125W": 9.974944296980328e-05,
        "YIL133C": 0.000438061261333149,
        "YIL148W": 0.0002782608284343868,
        "YIR034C": 0.0001908976675347921,
        "YJL026W": 3.7469573176078984e-05,
        "YJL045W": 9.994884442899807e-05,
        "YJL088W": 0.0001490886411619818,
        "YJL096W": 6.309520944893712e-07,
        "YJL097W": 2.0020462632644567e-05,
        "YJL121C": 0.00011869929797923515,
        "YJL130C": 0.0010497036270835215,
        "YJL137C": 2.6997735951142165e-07,
        "YJL166W": 0.00010211007277282987,
        "YJL167W": 0.000192988331014531,
        "YJL189W": 0.00010649562431713494,
        "YJL190C": 0.000279473145151384,
        "YJR009C": 0.0012914921603691988,
        "YJR016C": 0.0002405454043609162,
        "YJR049C": 6.592303321540062e-06,
        "YJR057W": 9.700469017987216e-07,
        "YJR073C": 3.301871965461944e-05,
        "YJR077C": 0.0028712678532941873,
        "YJR095W": 1.3314734001198155e-05,
        "YJR101W": 1.0909374696685e-06,
        "YJR105W": 2.519186270608295e-05,
        "YJR109C": 0.00018726641895499974,
        "YJR113C": 9.755751975323324e-07,
        "YJR121W": 0.0007027162598843256,
        "YJR123W": 0.0004847141862232069,
        "YJR130C": 6.03524895271716e-06,
        "YJR137C": 0.0006454660404154927,
        "YJR139C": 0.00029542224012344087,
        "YJR145C": 0.0005746754373905792,
        "YJR148W": 3.2683886962454786e-06,
        "YKL001C": 7.78269984887139e-05,
        "YKL003C": 5.120230406258362e-07,
        "YKL004W": 1.6425508485854018e-05,
        "YKL006W": 0.00030009521594186807,
        "YKL008C": 1.393177101455329e-06,
        "YKL016C": 8.126639977230564e-05,
        "YKL024C": 2.162116135164759e-06,
        "YKL029C": 5.8302727914612746e-05,
        "YKL060C": 0.007068178735964254,
        "YKL067W": 2.929533110864625e-05,
        "YKL085W": 0.0001335989256585588,
        "YKL088W": 4.472923531279421e-06,
        "YKL120W": 5.039786714512858e-05,
        "YKL138C": 5.486210812382934e-07,
        "YKL141W": 2.9779494166020266e-05,
        "YKL156W": 0.00018139190930043704,
        "YKL167C": 5.606435236955552e-07,
        "YKL170W": 5.6241337772707e-07,
        "YKL180W": 0.000385866716953253,
        "YKL181W": 3.061354456944774e-05,
        "YKL182W": 0.001043756540187799,
        "YKL211C": 8.555172742486247e-05,
        "YKL216W": 1.459854075323324e-05,
        "YKR006C": 1.0470448120083247e-06,
        "YKR039W": 0.00012967364784587532,
        "YKR052C": 9.367756911550466e-07,
        "YKR057W": 0.00018919715432541302,
        "YKR072C": 4.39697116607948e-06,
        "YKR080W": 0.010100858816823727,
        "YKR085C": 7.824594440077301e-07,
        "YKR097W": 0.07138645905000968,
        "YLL018C": 0.00010151643967989869,
        "YLL041C": 4.213115911162702e-05,
        "YLR011W": 0.0,
        "YLR027C": 0.00020394323181451213,
        "YLR029C": 0.0004502418913453545,
        "YLR038C": 0.00011323160281899137,
        "YLR043C": 2.64175627623755e-06,
        "YLR044C": 4.2575661113611316e-05,
        "YLR058C": 0.002242605518081457,
        "YLR060W": 7.84110467667628e-05,
        "YLR061W": 0.00026867180992045883,
        "YLR075W": 0.0004786526026382211,
        "YLR089C": 9.156260170880284e-06,
        "YLR100W": 1.4324966858120013e-05,
        "YLR153C": 0.0009175912818540581,
        "YLR167W": 0.000341836187226955,
        "YLR180W": 0.00010811903496082948,
        "YLR185W": 0.00018944025199888902,
        "YLR258W": 5.060251495664239e-07,
        "YLR287C-A": 0.0001457740889313007,
        "YLR295C": 5.761563417956394e-05,
        "YLR303W": 0.0019430850072299315,
        "YLR304C": 0.002287652674452786,
        "YLR312W-A": 1.0030466364768842e-06,
        "YLR325C": 0.00016760978241246916,
        "YLR340W": 0.0006679949066105753,
        "YLR342W": 0.0003818127736058273,
        "YLR344W": 0.00027810896235134033,
        "YLR355C": 0.0011335900207220513,
        "YLR359W": 0.0004327548243661255,
        "YLR372W": 2.2753346199128884e-05,
        "YLR388W": 0.00012240406293542242,
        "YLR395C": 9.98094496854586e-05,
        "YLR420W": 1.2286232377478322e-05,
        "YLR432W": 3.1011802598820675e-05,
        "YLR439W": 1.2603266273836777e-06,
        "YLR441C": 0.0005669685135274773,
        "YLR450W": 0.0005945628469578315,
        "YML009C": 2.8933798626876765e-07,
        "YML024W": 0.00029574595042838116,
        "YML025C": 1.1432639208681432e-06,
        "YML073C": 0.00039252326483656217,
        "YML081C-A": 1.3778703025494278e-05,
        "YML106W": 2.1863497852628217e-05,
        "YML120C": 0.00018927372768639267,
        "YML126C": 0.003707937798716803,
        "YMR011W": 0.0009297431921604157,
        "YMR024W": 1.548006525260889e-06,
        "YMR062C": 0.00010862591013768272,
        "YMR084W": 3.899801807902482e-05,
        "YMR105C": 2.8981883820923144e-05,
        "YMR108W": 0.0001652233133882042,
        "YMR113W": 0.0,
        "YMR116C": 0.0006861677170346791,
        "YMR120C": 0.0004957419592239095,
        "YMR143W": 0.00031201147956626425,
        "YMR158W": 6.377389067816262e-07,
        "YMR165C": 1.0706632710368663e-06,
        "YMR170C": 0.00046922085000391205,
        "YMR188C": 9.60754795995243e-07,
        "YMR193W": 1.042707472142114e-06,
        "YMR194W": 0.00020531809351936376,
        "YMR205C": 0.0013515445105620812,
        "YMR208W": 1.544187518847629e-05,
        "YMR217W": 0.00013727662551000944,
        "YMR220W": 4.405660040691987e-06,
        "YMR225C": 4.03708945772261e-07,
        "YMR242C": 0.0003717274995456895,
        "YMR256C": 7.493193633181507e-05,
        "YMR261C": 2.8085551885690498e-05,
        "YMR267W": 5.466479259057528e-06,
        "YMR272C": 1.6826003988850402e-05,
        "YMR286W": 3.5775556573807047e-07,
        "YMR296C": 7.234125447916853e-06,
        "YMR298W": 5.105181269674446e-07,
        "YMR300C": 6.382298604763565e-05,
        "YMR319C": 7.450360531156781e-06,
        "YNL005C": 1.4682187009662552e-06,
        "YNL037C": 0.0007081064139314876,
        "YNL071W": 5.3014598982977554e-05,
        "YNL081C": 5.593467645934295e-07,
        "YNL104C": 8.673896677741935e-05,
        "YNL137C": 1.974923502041029e-06,
        "YNL162W": 0.000247903470077016,
        "YNL177C": 1.2249271170655567e-06,
        "YNL178W": 0.0005170489753105644,
        "YNL185C": 6.430443036970417e-07,
        "YNL220W": 0.0004092731740405612,
        "YNL241C": 0.0019191613436702487,
        "YNL247W": 0.00011025944570402854,
        "YNL252C": 1.1225244526906495e-06,
        "YNL256W": 5.821196614241118e-06,
        "YNL277W": 3.5325039968299386e-05,
        "YNL280C": 6.764928873821911e-07,
        "YNL284C": 1.302000980059462e-06,
        "YNL306W": 8.918193459209157e-07,
        "YNL316C": 3.278482416965958e-06,
        "YNR001C": 0.0011247876558962203,
        "YNR016C": 0.0009716332454991294,
        "YNR022C": 5.827970701873048e-07,
        "YNR027W": 0.0,
        "YNR043W": 9.260052082019918e-05,
        "YNR050C": 0.0002538460303900897,
        "YOL039W": 0.00021287352443475846,
        "YOL040C": 0.0003023808564620178,
        "YOL058W": 0.0005624874565319458,
        "YOL064C": 2.7243084665807442e-05,
        "YOL077W-A": 1.5892278936916404e-05,
        "YOL097C": 5.434584473220851e-05,
        "YOL120C": 0.0003998643294995977,
        "YOL121C": 0.00031062696089023537,
        "YOL122C": 8.698712217979782e-07,
        "YOL126C": 5.8455356646093106e-05,
        "YOL127W": 0.00030716090672458843,
        "YOL140W": 2.4290904045436303e-05,
        "YOR054C": 5.228494282109409e-06,
        "YOR063W": 0.0008475157287526922,
        "YOR065W": 0.00032085815611531635,
        "YOR074C": 1.996082195997968e-06,
        "YOR095C": 0.0004285693631882501,
        "YOR096W": 0.0004160729554982558,
        "YOR128C": 0.00011476366680877435,
        "YOR130C": 2.6015714060968235e-06,
        "YOR136W": 0.0007268516960863721,
        "YOR142W": 0.00010303789896430108,
        "YOR150W": 6.710061924840196e-07,
        "YOR158W": 1.2765288270967742e-06,
        "YOR167C": 0.0001509989165181745,
        "YOR168W": 0.000170180304215801,
        "YOR184W": 0.0003163132418556067,
        "YOR202W": 1.5869962181387445e-05,
        "YOR209C": 5.368515016085179e-05,
        "YOR222W": 5.175460913102051e-05,
        "YOR236W": 5.153637227887617e-07,
        "YOR245C": 2.599439636808384e-06,
        "YOR253W": 9.969377483373717e-06,
        "YOR278W": 2.7459638657889844e-05,
        "YOR283W": 0.0033019583183818025,
        "YOR293W": 0.00023324596768333088,
        "YOR303W": 7.023702875785094e-05,
        "YOR306C": 3.6082565860215054e-07,
        "YOR321W": 3.8379507848161635e-05,
        "YOR323C": 6.825598734059263e-05,
        "YOR335C": 0.000225186245512487,
        "YOR369C": 0.00032638316029013725,
        "YOR375C": 0.0010839304114671027,
        "YOR388C": 2.6185116891283876e-07,
        "YPL013C": 5.067474941608443e-07,
        "YPL028W": 0.001459635316946328,
        "YPL078C": 0.00011299630362672217,
        "YPL081W": 0.00041229719900108915,
        "YPL090C": 0.00051389131750275,
        "YPL117C": 1.5426593335558197e-05,
        "YPL118W": 1.3757524185015608e-06,
        "YPL131W": 0.0006167453274771537,
        "YPL143W": 0.00023246350287706952,
        "YPL160W": 0.00024305422753884644,
        "YPL173W": 1.2171104642336852e-06,
        "YPL183W-A": 3.8416314851345327e-07,
        "YPL220W": 0.0004942382791881175,
        "YPL231W": 0.0009458401024792603,
        "YPL252C": 4.762745864642485e-07,
        "YPL262W": 0.0013385355592170699,
        "YPL271W": 2.64774282025083e-05,
        "YPL281C": 0.0145253433158122,
        "YPR020W": 2.6692317869758684e-05,
        "YPR033C": 6.536103358622293e-05,
        "YPR035W": 0.0002986353671272471,
        "YPR043W": 0.00019941098796479856,
        "YPR060C": 3.558772093592834e-05,
        "YPR074C": 0.050481958387434404,
        "YPR081C": 0.0001991244972718359,
        "YPR100W": 5.730495097309351e-07,
        "YPR102C": 0.00038082043462617704,
        "YPR113W": 5.595875328095734e-06,
        "YPR127W": 0.0,
        "YPR145W": 0.00026679474795157426,
        "YPR159W": 3.261463378502006e-05,
        "YPR165W": 4.578502919024454e-05,
        "YPR166C": 4.6180382296714737e-07,
        "YPR167C": 6.520497056971905e-06,
        "YPR183W": 9.268249707332342e-05,
        "YPR191W": 0.00038785639403576827
    },
    "proteome_allocation_by_rxns": {
        "13GS_c": 0.00042759780279607174,
        "16GS_c": 3.261463378502006e-05,
        "2OXOADPt_c_m": 4.970130819637282e-06,
        "3C3HMPt_c_m": 5.039786714512858e-05,
        "3DSPHR_r": 7.10111485932808e-06,
        "3HACD200_rm": 5.720132442654973e-06,
        "3HACD220_rm": 5.720132442654973e-06,
        "3HACD240_rm": 5.720132442654973e-06,
        "3HACD260_rm": 2.860065915778207e-06,
        "3OACE200_rm": 6.500955636774194e-06,
        "3OACE220_rm": 6.500955636774194e-06,
        "3OACE240_rm": 6.500955636774194e-06,
        "3OACE260_rm": 3.2504783085268326e-06,
        "3OACR200_rm": 3.0304338855093893e-06,
        "3OACR220_rm": 3.0304338855093893e-06,
        "3OACR240_rm": 3.0304338855093893e-06,
        "3OACR260_rm": 1.5152174302556858e-06,
        "AASADy_c": 0.00027738429342281305,
        "AATA_c": 5.425915879789653e-05,
        "ACACT40ir_m": 0.001459635316946328,
        "ACCOAC_c": 0.0009716332454991294,
        "ACGAM6PS_c": 4.905414674859521e-06,
        "ACGAMPM_c": 2.0449392922616566e-05,
        "ACGK_m": 0.00014750935776068502,
        "ACHBS_m": 9.476796432840196e-05,
        "ACLS_m": 0.0001438531146385075,
        "ACOADS160_rm": 1.8216735227665624e-05,
        "ACOADS180_rm": 6.683764339008968e-06,
        "ACONTa_m": 0.0011438263383370994,
        "ACONTb_m": 0.0011438263383370994,
        "ACOTAi_m": 2.4290904045436303e-05,
        "ACS_c": 0.0009175912818540581,
        "ADK1_c": 7.169649889749962e-05,
        "ADK1_m": 0.0,
        "ADNK1_c": 2.519186270608295e-05,
        "ADPATPt_c_m": 0.005063027395205106,
        "ADSK_c": 7.78269984887139e-05,
        "ADSL1r_c": 0.0003063283012601476,
        "ADSL2i_c": 0.00012642652174558642,
        "ADSS_c": 0.0004092731727560057,
        "AFAT_c": 1.1558189609719538e-06,
        "AGPAT_rm": 3.125495882626604e-05,
        "AGPRi_m": 0.00014750935776068502,
        "AHCi_c": 0.0021939512364415816,
        "AHSERL2_c": 0.0018457080472817182,
        "AICART_c": 0.00024787097961195473,
        "AIRC1_c": 0.00011476366680877435,
        "AKGDH_m": 0.00020572952106431543,
        "AKGMALta_m": 4.6784478311383235e-05,
        "AKP1_c": 0.0,
        "ALAS_m": 0.00043506734588016644,
        "ALATA_L_m": 9.156258482999853e-06,
        "ALATRS_c": 0.000225186245512487,
        "ALAtps_e": 1.246849432433477e-05,
        "ALDD2x_c": 0.00046922085000391205,
        "ANPRT_c": 1.1801846699767106e-05,
        "ANS_c": 8.645921123197066e-05,
        "ARGSL_c": 0.0001822424708086933,
        "ARGSS_c": 0.0005624874565319458,
        "ARGTRS_c": 0.00036497501295940977,
        "ASAD_c": 0.0003941326894527882,
        "ASNS1_c": 0.00026679474795157426,
        "ASNTRS_c": 0.0002296199666967645,
        "ASPCT_c": 0.0010497036270835215,
        "ASPK_c": 0.0003212120574514627,
        "ASPTA_c": 0.0002039432330056439,
        "ASPTRS_c": 0.00010151644126620335,
        "ATPASEP2e_c": 0.03358485789136189,
        "ATPPRT_c": 0.0003248041438150714,
        "ATPS_m": 0.0026260283055233764,
        "BPNT_c": 2.7243084665807442e-05,
        "C14STR_c": 6.764928873821911e-07,
        "C24STR_r": 1.0594653270325554e-05,
        "C3STDH1_c": 1.8762461512574946e-05,
        "C3STDH2_c": 1.8762461512574946e-05,
        "C3STKR1_c": 7.162483429060007e-06,
        "C3STKR2_c": 7.162483429060007e-06,
        "C4STMO1_c": 7.782592000527724e-06,
        "C4STMO2_c": 7.782592000527724e-06,
        "C4STMO3_c": 7.782592000527724e-06,
        "C4STMO4_c": 7.782592000527724e-06,
        "CA2tps_c_e": 7.91500680519548e-07,
        "CBPS_c": 0.0002575034477128507,
        "CDPDAGS_rm": 4.728751826091373e-05,
        "CERH124B_r": 2.1032502179686334e-06,
        "CERH126B_r": 2.1032502179686334e-06,
        "CERH2A24_r": 4.2065015584879336e-06,
        "CERH2A26_r": 4.2065015584879336e-06,
        "CERH324_r": 2.1032502179686334e-06,
        "CERH326_r": 2.1032502179686334e-06,
        "CERS124_r": 4.6635214532481044e-07,
        "CERS126_r": 4.6635214532481044e-07,
        "CERS2A24_r": 4.854954688865765e-07,
        "CERS2A26_r": 4.854954688865765e-07,
        "CHORM_c": 3.558772093592834e-05,
        "CHORS_c": 0.01095617253691556,
        "CHTNS_c": 1.732157543539567e-05,
        "COAt_c_m": 4.194613515631039e-06,
        "CS_m": 0.0011247876558962203,
        "CTPS2_c": 9.07594605240335e-05,
        "CUtps_c_e": 0.0,
        "CYSS_c": 9.737696122386999e-05,
        "CYSTGL_c": 0.00012042798137274863,
        "CYSTRS_c": 0.00011025944570402854,
        "DCMPDA_c": 7.558898030637727e-07,
        "DDPA_c": 0.0714815900007224,
        "DGAT_l": 2.599439636808384e-06,
        "DHAD1_m": 0.00014501319834558346,
        "DHAD2_m": 9.553220767142658e-05,
        "DHFRi_c": 5.153637227887617e-07,
        "DHFS_1_c": 0.0,
        "DHNPA2i_m": 5.689928757544225e-06,
        "DHORDfum_c": 1.459854075323324e-05,
        "DHORTS_c": 1.2286232377478322e-05,
        "DHQS_c": 0.014973121289065836,
        "DHQTi_c": 0.014973121289065836,
        "DMATT_c": 9.64941655072655e-05,
        "DOLPMMT_r": 7.589365878614043e-05,
        "DOLPMT_c": 9.268249707332342e-05,
        "DPMVD_c": 9.260052082019918e-05,
        "DTMPK_c": 9.700469017987216e-07,
        "ECOAR200_rm": 3.2800018478497104e-06,
        "ECOAR220_rm": 3.2800018478497104e-06,
        "ECOAR240_rm": 3.2800018478497104e-06,
        "ECOAR260_rm": 1.6400004796712254e-06,
        "ENO_c": 0.014525343314588057,
        "FBA_c": 0.007068178735964254,
        "FDH_c": 2.6185007923294184e-07,
        "FE2t_c_e": 7.450360531156781e-06,
        "FE2t_c_m": 9.367756911550466e-07,
        "FECOOR_m": 0.0024490133785773508,
        "FECRq6_m": 0.002358943433954488,
        "FMNH_c": 0.0,
        "FMNRx2_c": 0.0,
        "FOLD3_m": 0.0,
        "FUM_c": 0.00010137782898036569,
        "FUM_m": 0.001237157733037238,
        "G3PAT_rm": 1.4203980907889847e-05,
        "G3PD1r_c": 2.9201394989730436e-06,
        "G5SDy_c": 6.825598734059263e-05,
        "G6PDH2i_c": 0.0019191613436702487,
        "GALUi_c": 7.611374758071453e-05,
        "GAPD_c": 0.0012914921622855715,
        "GARFT_c": 2.092775473516674e-06,
        "GF6PTA_c": 3.899801807902482e-05,
        "GHMT2r_c": 0.002242605520741666,
        "GK2_c": 4.9313636334849615e-06,
        "GLCt_c_e": 0.0009297431921604157,
        "GLNS_c": 0.0002986353702533472,
        "GLNTRS_c": 0.000170180304215801,
        "GLU5K_c": 1.7686580284139784e-05,
        "GLUDy_c": 0.0010839304114671027,
        "GLUPRT_c": 6.382298604763565e-05,
        "GLUTRS_c": 6.46472871805411e-05,
        "GLUt_c_m": 1.2578119778009018e-05,
        "GLYGS_c": 7.760025090778456e-07,
        "GLYTRS_c": 0.0001991244972718359,
        "GLYtps_e": 0.0001099223094673812,
        "GMPS2_c": 0.00013727662399256726,
        "GND_c": 0.024337638537507884,
        "GRTT_c": 9.64941655072655e-05,
        "GTPCI_c": 8.887606912878448e-06,
        "HACNH_m": 8.825011591423962e-05,
        "HCITR_m": 8.825011591423962e-05,
        "HCITS_c": 4.4982660162825675e-05,
        "HEX1_c": 0.0029314415056425117,
        "HICITD_m": 0.0001980637567192057,
        "HISTD_c": 0.00012794931489565036,
        "HISTP_c": 1.6435205032666864e-05,
        "HISTRS_c": 6.536103358622293e-05,
        "HMGCOAR_c": 0.0005945628469578315,
        "HMGCOAS_m": 0.003707937798716803,
        "HOMOX_m": 3.2456498143630146e-06,
        "HPPK2_m": 0.0,
        "HSDy_c": 0.00029542224012344087,
        "HSERTA_c": 3.5325039968299386e-05,
        "HSK_c": 3.161494607257024e-05,
        "HSTPT_c": 0.00011680498435075614,
        "ICDHx_m": 0.0014349581079749804,
        "IG3PS_c": 9.912634744090677e-05,
        "IGPDH_c": 1.5869962181387445e-05,
        "IGPS_c": 8.645921123197066e-05,
        "ILETA_c": 1.1135497800069372e-06,
        "ILETRS_c": 0.00034941518045730833,
        "IMPC_c": 0.00024787097961195473,
        "IMPD_c": 3.1011801102185224e-05,
        "INOSTtps_e": 0.0,
        "IPCS_g": 2.5530466602092065e-05,
        "IPDDI_c": 1.5426593335558197e-05,
        "IPMD_c": 2.0086307277517962e-05,
        "IPPMIa_c": 0.0002215740223407046,
        "IPPMIb_c": 0.0002215740223407046,
        "IPPS_m": 8.673896500916703e-05,
        "KARA1i_m": 0.000683386628666459,
        "KARA2i_m": 0.00045020339205559235,
        "Ktps_e": 1.997792155477925e-06,
        "LEUTA_c": 1.077418376599772e-06,
        "LEUTRS_c": 0.00024305422753884644,
        "LNS14DMy_c": 0.00011912341134528716,
        "LNSTLS_c": 1.2598649762194143e-05,
        "LYSTRS_c": 0.0002662286637001605,
        "MAN1PT_c": 0.00024814394534595683,
        "MAN6PI_c": 0.00014260980511936522,
        "MDH_c": 5.8455355566030424e-05,
        "MDH_m": 0.00013359892470370642,
        "ME2_m": 5.8302727914612746e-05,
        "METAT_c": 0.00010811903604092164,
        "METB1_c": 6.03524895271716e-06,
        "METS_c": 0.004574436432989814,
        "METTRS_c": 0.00014269587637729005,
        "MEVK1_c": 1.5441873943261482e-05,
        "MG2tps_c_e": 2.408440932640206e-05,
        "MN2tps_c_e": 0.0,
        "MTHFC_c": 0.00018442529287800803,
        "MTHFD2i_c": 0.010100858817762917,
        "MTHFD_c": 0.028543605536980023,
        "MTHFR3_c": 0.00010959002559486374,
        "NACt_c_e": 2.9439896570883504e-06,
        "NADHq6_c": 0.001132108687510931,
        "NADHq6_m": 0.00018927372768639267,
        "NADK_c": 6.592303321540062e-06,
        "NADS2_c": 1.9347357128431692e-05,
        "NAMNPP_c": 5.368515016085179e-05,
        "NDPK1_c": 2.3441652153158907e-05,
        "NDPK2_c": 5.5426031035082494e-06,
        "NDPK3_c": 0.0,
        "NDPK8_c": 0.0,
        "NH4t_c_e": 0.001036875050504884,
        "NNATi_c": 5.312556641688717e-06,
        "OCBT_c": 0.0001490886411619818,
        "OMCDC_c": 1.077418376599772e-06,
        "OMPDC_c": 1.306668122773896e-05,
        "ORNTACi_m": 0.00010862590887821466,
        "ORNtpa_m": 2.6015714060968235e-06,
        "ORPT_c": 2.1863497238950495e-05,
        "P5CR_c": 9.389013801634705e-05,
        "PAILS_rm": 5.595875328095734e-06,
        "PAPSR_c": 9.162253333209455e-06,
        "PAP_rm": 1.0706632710368663e-06,
        "PC_c": 0.0012952384719188065,
        "PDH_m": 0.0003897218196501219,
        "PDMEMT_rm": 1.6509359532266982e-05,
        "PEMT_rm": 4.3471643811464e-05,
        "PFK_c": 0.0027563101210678342,
        "PGCD_c": 0.00017876570536250086,
        "PGI_c": 0.0035146966914563517,
        "PGK_c": 0.018553765964214406,
        "PGL_c": 0.0001318231302480303,
        "PGMT_c": 2.8981883820923144e-05,
        "PGM_c": 0.0033019583177100256,
        "PHETA1_c": 2.455623628822655e-05,
        "PHETRS_c": 0.0001449262280066419,
        "PItps_e": 4.081102513814479e-06,
        "PItps_m": 0.0028712678532941873,
        "PMANM_c": 0.0001551760213684971,
        "PMEMT_rm": 1.6509359532266982e-05,
        "PMEVK_c": 4.405660040691987e-06,
        "PNTK_c": 3.1568061272008322e-06,
        "PNTOtps_e": 0.0,
        "PPA_m": 5.466479259057528e-06,
        "PPBNGS_1_c": 0.0,
        "PPCDC_c": 1.409838897946831e-05,
        "PPCK_c": 0.07138645904689964,
        "PPNCL2_c": 1.0922883628733956e-05,
        "PPND2_c": 1.513997325291611e-06,
        "PPNDH_c": 3.278482416965958e-06,
        "PRAGSi_c": 0.0001248747586810168,
        "PRAIS_c": 0.0001248747586810168,
        "PRAIi_c": 7.504737891223427e-06,
        "PRAMPC_c": 0.00012794931489565036,
        "PRASCSi_c": 9.297307849704176e-05,
        "PRATPP_c": 0.00012794931489565036,
        "PRFGS_c": 0.00016014295524346362,
        "PRMICI_c": 3.7493749314449234e-06,
        "PROTRS_c": 0.0001266550962602522,
        "PRPPS_c": 5.3199516877672075e-05,
        "PSCIT_c": 0.014973121289065836,
        "PSD_vm": 5.5172082662306124e-05,
        "PSERT_c": 0.0003163132418556067,
        "PSPHS_r": 6.033125861116892e-07,
        "PSP_L_c": 8.355781600172439e-06,
        "PSSA_rm": 1.588522897386056e-05,
        "PTPAT_c": 6.398704311383975e-06,
        "PYDXK_c": 0.0,
        "PYDXNtps_e": 0.0,
        "PYDXR_c": 0.0,
        "PYRDC_c": 4.257565790646053e-05,
        "PYRtps_m": 2.0248034438159654e-05,
        "RIBFLVt_c_e": 3.6082565860215054e-07,
        "RNDR1_c": 7.007391864278357e-05,
        "RNDR2_c": 4.730293248429241e-05,
        "RNDR3_c": 0.00011737705428595732,
        "RPE_c": 0.00011869929797923515,
        "RPI_c": 0.0004285693631882501,
        "SACCD1_c": 0.0002538460303900897,
        "SACCD2_c": 0.0001908976675347921,
        "SERAT_c": 6.899565171334375e-05,
        "SERPT_r": 1.4412159190169464e-05,
        "SERTRS_c": 0.00010819400135687231,
        "SERt_c_r": 1.7868785090354789e-06,
        "SERt_c_rm": 1.796445986945865e-05,
        "SHK3Di_c": 0.014973121289065836,
        "SLFAT_c": 6.815874998233067e-05,
        "SO3R_c": 0.001105185940363429,
        "SO4t_c_e": 7.344084088583321e-06,
        "SQLEy_r": 4.481952271562979e-05,
        "SQLS_c": 8.646641819284377e-05,
        "STATg161_rm": 8.951946062379962e-06,
        "STATg181_rm": 3.2848890275417472e-06,
        "SUCDq6_m": 0.0002005468666928524,
        "SUCFUMt_c_m": 1.3314734001198155e-05,
        "SUCOAS_m": 0.00023812159497376345,
        "TAGL_l": 4.344485294720281e-07,
        "TALA_c": 0.02901239417771541,
        "THRS_c": 0.00013539530628608914,
        "THRTRS_c": 0.0003406050074055961,
        "TKT1_c": 0.01919140112539462,
        "TKT2_c": 0.031290557262039796,
        "TMDS_c": 1.996081323219364e-06,
        "TPI_c": 0.0038342518425598334,
        "TRDR_c": 0.00020592397859986225,
        "TRE6PP_c": 3.30966884233477e-05,
        "TRE6PS_c": 3.30966884233477e-05,
        "TRPS1_c": 0.00019895667062183267,
        "TRPTRS_c": 5.4345846002303154e-05,
        "TYRTA_c": 5.866130243281551e-05,
        "TYRTRS_c": 0.0001654405053147416,
        "UAGDP_c": 2.1068261473544418e-05,
        "UMPK_c": 2.162116135164759e-06,
        "UPP3S_c": 2.7459638657889844e-05,
        "VALTA_m": 0.00010738406739905307,
        "VALTRS_c": 0.0002960919243696863,
        "ZN2tps_c_e": 0.0001347895355939862,
        "lumpFACS160_c": 0.0014489245375294262,
        "lumpFACS180_c": 0.0005406721163908593
    },
    "proteome_capacity_usage": 0.9999999999999999,
    "raw_flux": {
        "BIOSYN-BIODILAERO": 0.1,
        "BIOSYN-CARB": 0.04277,
        "BIOSYN-CARB1": 0.065492779202469,
        "BIOSYN-CARB2": 0.101630484393213,
        "BIOSYN-CARB3": 0.026744933730518,
        "BIOSYN-CARB4": 0.002402738037236,
        "BIOSYN-CARB5": 0.048997617398255,
        "BIOSYN-CARB6": 0.002456023792273,
        "BIOSYN-CARBTOBIO": 0.04277,
        "BIOSYN-COFACTOR": 0.00048,
        "BIOSYN-COFACTOR1": 1.8872406359e-05,
        "BIOSYN-COFACTOR10": 9.8889155e-08,
        "BIOSYN-COFACTOR2": 9.93091603e-07,
        "BIOSYN-COFACTOR3": 9.9292331e-08,
        "BIOSYN-COFACTOR4": 0.000263223679344,
        "BIOSYN-COFACTOR5": 1.4899408373e-05,
        "BIOSYN-COFACTOR6": 5.6617984524e-05,
        "BIOSYN-COFACTOR7": 0.000268190221328,
        "BIOSYN-COFACTOR8": 9.8336086275e-05,
        "BIOSYN-COFACTOR9": 6.258003261e-06,
        "BIOSYN-DNA": 0.00039,
        "BIOSYN-DNA1": 0.000378103837616,
        "BIOSYN-DNA2": 0.000255236211456,
        "BIOSYN-DNA3": 0.000255236473105,
        "BIOSYN-DNA4": 0.000378105183304,
        "BIOSYN-LIPID": 0.00697,
        "BIOSYN-LIPID1": 0.000591563832358,
        "BIOSYN-LIPID10": 0.000823253005881,
        "BIOSYN-LIPID11": 0.000707052655307,
        "BIOSYN-LIPID12": 0.000814695420203,
        "BIOSYN-LIPID13": 0.000456917847657,
        "BIOSYN-LIPID2": 0.000217072504061,
        "BIOSYN-LIPID3": 0.003158384487001,
        "BIOSYN-LIPID4": 3.3265195858e-05,
        "BIOSYN-LIPID5": 9.753637544e-05,
        "BIOSYN-LIPID6": 9.26976142e-06,
        "BIOSYN-LIPID7": 3.5759718319e-05,
        "BIOSYN-LIPID8": 0.000820988371598,
        "BIOSYN-LIPID9": 0.003063335605145,
        "BIOSYN-METAL": 0.00254,
        "BIOSYN-METAL1": 0.000128844253705,
        "BIOSYN-METAL2": 1.139174771e-05,
        "BIOSYN-METAL3": 6.6587160892e-05,
        "BIOSYN-METAL4": 0.060480428666428,
        "BIOSYN-METAL5": 0.006372834396215,
        "BIOSYN-METAL6": 9.385489097e-06,
        "BIOSYN-METAL7": 0.000157924441725,
        "BIOSYN-PI": 0.010523135269173,
        "BIOSYN-PROTCYT": 0.021089145,
        "BIOSYN-PROTDUMMY": 0.0181629,
        "BIOSYN-PROTMITO": 0.001109955,
        "BIOSYN-PROTMODELED": 0.0221991,
        "BIOSYN-PROTTOBIO": 0.040362,
        "BIOSYN-RNA": 0.005178,
        "BIOSYN-RNA1": 0.002817127795015,
        "BIOSYN-RNA2": 0.002737493542818,
        "BIOSYN-RNA3": 0.002817127813503,
        "BIOSYN-RNA4": 0.003668363674617,
        "BIOSYN-RNA5": 0.0007767,
        "BIOSYN-RNA6": 0.0002589,
        "BIOSYN-RNA7": 0.002810724795711,
        "BIOSYN-RNATOBIO": 0.005178,
        "BIOSYN-SO4": 0.003122950563693,
        "ENZLOAD-13GS_c_FWD-GSC2RHO1": 7.2412515e-08,
        "ENZLOAD-16GS_c_FWD-YPR159W": 1.6137201e-08,
        "ENZLOAD-2OXOADPt_c_m_FWD-YOR222W": 5.60498e-09,
        "ENZLOAD-3C3HMPt_c_m_REV-YKL120W": 5.4601369e-08,
        "ENZLOAD-3DSPHR_r_FWD-YBR265W": 7.80011e-09,
        "ENZLOAD-3HACD200_rm_FWD-YJL097W": 9.360409e-09,
        "ENZLOAD-3HACD220_rm_FWD-YJL097W": 9.360409e-09,
        "ENZLOAD-3HACD240_rm_FWD-YJL097W": 9.360409e-09,
        "ENZLOAD-3HACD260_rm_FWD-YJL097W": 4.680204e-09,
        "ENZLOAD-3OACE200_rm_FWD-YLR372W": 6.631737e-09,
        "ENZLOAD-3OACE220_rm_FWD-YLR372W": 6.631737e-09,
        "ENZLOAD-3OACE240_rm_FWD-YLR372W": 6.631737e-09,
        "ENZLOAD-3OACE260_rm_FWD-YLR372W": 3.315869e-09,
        "ENZLOAD-3OACR200_rm_FWD-YBR159W": 3.108131e-09,
        "ENZLOAD-3OACR220_rm_FWD-YBR159W": 3.108131e-09,
        "ENZLOAD-3OACR240_rm_FWD-YBR159W": 3.108131e-09,
        "ENZLOAD-3OACR260_rm_FWD-YBR159W": 1.554066e-09,
        "ENZLOAD-AASADy_c_FWD-LYS25": 5.8089773e-08,
        "ENZLOAD-AATA_c_FWD-YGL202W": 1.9113071e-08,
        "ENZLOAD-ACACT40ir_m_FWD-YPL028W": 1.272389581e-06,
        "ENZLOAD-ACCOAC_c_FWD-YNR016C": 7.6613201e-08,
        "ENZLOAD-ACGAM6PS_c_FWD-YFL017C": 5.339418e-09,
        "ENZLOAD-ACGAMPM_c_FWD-YEL058W": 1.2732395e-08,
        "ENZLOAD-ACGK_m_FWD-YER069W": 6.0075517e-08,
        "ENZLOAD-ACHBS_m_FWD-ILV26": 3.3100749e-08,
        "ENZLOAD-ACLS_m_FWD-ILV26": 5.0245311e-08,
        "ENZLOAD-ACOADS160_rm_FWD-YGL055W": 1.2580372e-08,
        "ENZLOAD-ACOADS180_rm_FWD-YGL055W": 4.615769e-09,
        "ENZLOAD-ACONTa_m_FWD-YLR304C_m": 5.1490948e-07,
        "ENZLOAD-ACONTb_m_FWD-YLR304C_m": 5.1490948e-07,
        "ENZLOAD-ACOTAi_m_FWD-YOL140W": 2.0193365e-08,
        "ENZLOAD-ACS_c_FWD-YLR153C": 4.64416575e-07,
        "ENZLOAD-ADK1_c_FWD-YDL166C": 1.22941128e-07,
        "ENZLOAD-ADK1_m_FWD-YER170W": 0.0,
        "ENZLOAD-ADNK1_c_FWD-YJR105W": 2.5857658e-08,
        "ENZLOAD-ADPATPt_c_m_FWD-YBR085W": 2.919821281e-06,
        "ENZLOAD-ADSK_c_FWD-YKL001C": 1.40711119e-07,
        "ENZLOAD-ADSL1r_c_FWD-YLR359W": 5.6294146e-08,
        "ENZLOAD-ADSL2i_c_FWD-YLR359W": 2.3233482e-08,
        "ENZLOAD-ADSS_c_FWD-YNL220W": 1.59305365e-07,
        "ENZLOAD-AFAT_c_FWD-YDL045C": 1.358419e-09,
        "ENZLOAD-AGPAT_rm_FWD-YDL052C": 3.5299775e-08,
        "ENZLOAD-AGPRi_m_FWD-YER069W": 6.0075517e-08,
        "ENZLOAD-AHCi_c_FWD-YER043C": 1.696745394e-06,
        "ENZLOAD-AHSERL2_c_FWD-YLR303W": 3.61717203e-07,
        "ENZLOAD-AICART_c_FWD-YMR120C": 7.3935661e-08,
        "ENZLOAD-AIRC1_c_FWD-YOR128C": 7.0345473e-08,
        "ENZLOAD-AKGDH_m_FWD-KGDCPLX": 3.414239e-08,
        "ENZLOAD-AKGMALta_m_FWD-YOR222W": 5.2760395e-08,
        "ENZLOAD-AKP1_c_FWD-YDR481C": 0.0,
        "ENZLOAD-ALAS_m_FWD-YDR232W": 1.41453324e-07,
        "ENZLOAD-ALATA_L_m_REV-YLR089C": 2.712354e-09,
        "ENZLOAD-ALATRS_c_FWD-YOR335C": 8.180625e-08,
        "ENZLOAD-ALAtps_e_REV-YBR068C": 7.375902e-09,
        "ENZLOAD-ALDD2x_c_FWD-YMR170C": 3.25008245e-07,
        "ENZLOAD-ANPRT_c_FWD-YDR354W": 1.0846756e-08,
        "ENZLOAD-ANS_c_FWD-TRP23": 1.5291659e-08,
        "ENZLOAD-ARGSL_c_FWD-YHR018C": 3.4845567e-08,
        "ENZLOAD-ARGSS_c_FWD-YOL058W": 1.15905093e-07,
        "ENZLOAD-ARGTRS_c_FWD-YDR341C": 2.1064347e-07,
        "ENZLOAD-ASAD_c_FWD-YDR158W": 1.89174647e-07,
        "ENZLOAD-ASNS1_c_FWD-YPR145W": 1.68129468e-07,
        "ENZLOAD-ASNTRS_c_FWD-YHR019C": 1.44876303e-07,
        "ENZLOAD-ASPCT_c_FWD-YJL130C": 1.66221485e-07,
        "ENZLOAD-ASPK_c_FWD-YER052C": 2.13274542e-07,
        "ENZLOAD-ASPTA_c_REV-YLR027C_c": 8.5609015e-08,
        "ENZLOAD-ASPTRS_c_FWD-YLL018C": 3.1997775e-08,
        "ENZLOAD-ATPASEP2e_c_FWD-YGL008C": 1.2836422661e-05,
        "ENZLOAD-ATPPRT_c_FWD-YER055C": 3.81690741e-07,
        "ENZLOAD-ATPS_m_FWD-ATPSCPLX": 8.0863106e-08,
        "ENZLOAD-BPNT_c_FWD-YOL064C": 2.6778622e-08,
        "ENZLOAD-C14STR_c_FWD-YNL280C": 5.39148e-10,
        "ENZLOAD-C24STR_r_FWD-YGL012W": 7.686846e-09,
        "ENZLOAD-C3STDH1_c_FWD-YGL001C": 1.8472315e-08,
        "ENZLOAD-C3STDH2_c_FWD-YGL001C": 1.8472315e-08,
        "ENZLOAD-C3STKR1_c_FWD-YLR100W": 7.208452e-09,
        "ENZLOAD-C3STKR2_c_FWD-YLR100W": 7.208452e-09,
        "ENZLOAD-C4STMO1_c_FWD-YGR060W": 8.79069e-09,
        "ENZLOAD-C4STMO2_c_FWD-YGR060W": 8.79069e-09,
        "ENZLOAD-C4STMO3_c_FWD-YGR060W": 8.79069e-09,
        "ENZLOAD-C4STMO4_c_FWD-YGR060W": 8.79069e-09,
        "ENZLOAD-CA2tps_c_e_FWD-YOL122C": 4.88693e-10,
        "ENZLOAD-CBPS_c_FWD-CPA12": 5.9186938e-08,
        "ENZLOAD-CDPDAGS_rm_FWD-YBR029C": 1.834429e-08,
        "ENZLOAD-CERH124B_r_FWD-YMR272C": 1.873635e-09,
        "ENZLOAD-CERH126B_r_FWD-YMR272C": 1.873635e-09,
        "ENZLOAD-CERH2A24_r_FWD-YMR272C": 3.747271e-09,
        "ENZLOAD-CERH2A26_r_FWD-YMR272C": 3.747271e-09,
        "ENZLOAD-CERH324_r_FWD-YMR272C": 1.873635e-09,
        "ENZLOAD-CERH326_r_FWD-YMR272C": 1.873635e-09,
        "ENZLOAD-CERS124_r_FWD-LIP1LAC1": 2.92601e-10,
        "ENZLOAD-CERS126_r_FWD-LIP1LAC1": 2.92601e-10,
        "ENZLOAD-CERS2A24_r_FWD-LIP1LAC1": 3.04612e-10,
        "ENZLOAD-CERS2A26_r_FWD-LIP1LAC1": 3.04612e-10,
        "ENZLOAD-CHORM_c_FWD-YPR060C": 2.4931303e-08,
        "ENZLOAD-CHORS_c_FWD-YGL148W": 2.566727944e-06,
        "ENZLOAD-CHTNS_c_FWD-YBR038W": 3.167396e-09,
        "ENZLOAD-COAt_c_m_FWD-YHR002W": 4.207106e-09,
        "ENZLOAD-CS_m_FWD-YNR001C": 4.15399351e-07,
        "ENZLOAD-CTPS2_c_FWD-YBL039C": 2.6926226e-08,
        "ENZLOAD-CUtps_c_e_FWD-YOL122C": 0.0,
        "ENZLOAD-CYSS_c_FWD-YLR303W": 1.9083691e-08,
        "ENZLOAD-CYSTGL_c_FWD-YAL012W": 2.7021748e-08,
        "ENZLOAD-CYSTRS_c_FWD-YNL247W": 2.50749e-08,
        "ENZLOAD-DCMPDA_c_FWD-YHR144C": 8.40234e-10,
        "ENZLOAD-DDPA_c_FWD-YBR249C": 6.7880071392e-05,
        "ENZLOAD-DGAT_l_FWD-YOR245C_l": 2.201622e-09,
        "ENZLOAD-DHAD1_m_FWD-YJR016C": 4.3781697e-08,
        "ENZLOAD-DHAD2_m_FWD-YJR016C": 2.8842631e-08,
        "ENZLOAD-DHFRi_c_FWD-YOR236W_c": 8.5414e-10,
        "ENZLOAD-DHFS_1_c_FWD-YMR113W": 0.0,
        "ENZLOAD-DHNPA2i_m_FWD-YNL256W": 1.205624e-09,
        "ENZLOAD-DHORDfum_c_FWD-YKL216W": 8.22177e-09,
        "ENZLOAD-DHORTS_c_REV-YLR420W": 1.1674607e-08,
        "ENZLOAD-DHQS_c_FWD-YDR127W": 1.637276514e-06,
        "ENZLOAD-DHQTi_c_FWD-YDR127W": 1.637276514e-06,
        "ENZLOAD-DMATT_c_FWD-YJL167W": 9.6363451e-08,
        "ENZLOAD-DOLPMMT_r_FWD-PMT35": 1.766801e-08,
        "ENZLOAD-DOLPMT_c_FWD-YPR183W": 1.21431046e-07,
        "ENZLOAD-DPMVD_c_FWD-YNR043W": 4.1574228e-08,
        "ENZLOAD-DTMPK_c_FWD-YJR057W": 7.73352e-10,
        "ENZLOAD-ECOAR200_rm_FWD-YDL015C": 3.691587e-09,
        "ENZLOAD-ECOAR220_rm_FWD-YDL015C": 3.691587e-09,
        "ENZLOAD-ECOAR240_rm_FWD-YDL015C": 3.691587e-09,
        "ENZLOAD-ECOAR260_rm_FWD-YDL015C": 1.845793e-09,
        "ENZLOAD-ENO_c_FWD-YPL281C": 5.932835694e-06,
        "ENZLOAD-FBA_c_FWD-YKL060C": 3.462601682e-06,
        "ENZLOAD-FDH_c_FWD-YOR388C": 1.2015e-10,
        "ENZLOAD-FE2t_c_e_FWD-YMR319C": 4.742189e-09,
        "ENZLOAD-FE2t_c_m_FWD-YKR052C": 1.12548e-09,
        "ENZLOAD-FECOOR_m_FWD-FECOORCPLX1": 4.49562213e-07,
        "ENZLOAD-FECRq6_m_FWD-FECRq6CPLX": 1.84012096e-07,
        "ENZLOAD-FMNH_c_REV-YDL024C": 0.0,
        "ENZLOAD-FMNRx2_c_FWD-YLR011W": 0.0,
        "ENZLOAD-FOLD3_m_FWD-YNL256W": 0.0,
        "ENZLOAD-FUM_c_FWD-YPL262W_c": 1.8099734e-08,
        "ENZLOAD-FUM_m_FWD-YPL262W_m": 2.20878925e-07,
        "ENZLOAD-G3PAT_rm_FWD-YBL011W": 6.627575e-09,
        "ENZLOAD-G3PD1r_c_FWD-YDL022W": 2.562569e-09,
        "ENZLOAD-G5SDy_c_FWD-YOR323C": 5.294953e-08,
        "ENZLOAD-G6PDH2i_c_FWD-YNL241C": 1.313411087e-06,
        "ENZLOAD-GALUi_c_FWD-YHL012W": 6.700784e-09,
        "ENZLOAD-GAPD_c_FWD-YJR009C": 3.36962658e-07,
        "ENZLOAD-GARFT_c_FWD-YDR408C": 3.399938e-09,
        "ENZLOAD-GF6PTA_c_FWD-YMR084W": 5.1641328e-08,
        "ENZLOAD-GHMT2r_c_FWD-YLR058C": 4.21509334e-07,
        "ENZLOAD-GK2_c_FWD-YDR454C": 9.346816e-09,
        "ENZLOAD-GLCt_c_e_FWD-YMR011W": 6.08142865e-07,
        "ENZLOAD-GLNS_c_FWD-YPR035W": 3.5823634e-08,
        "ENZLOAD-GLNTRS_c_FWD-YOR168W": 7.1880668e-08,
        "ENZLOAD-GLU5K_c_FWD-YDR300C": 1.4387509e-08,
        "ENZLOAD-GLUDy_c_FWD-YOR375C": 1.3815877e-07,
        "ENZLOAD-GLUPRT_c_FWD-YMR300C": 4.3681899e-08,
        "ENZLOAD-GLUTRS_c_FWD-GUS1ARC1": 2.0543922e-08,
        "ENZLOAD-GLUt_c_m_FWD-YBR104W": 1.3138e-08,
        "ENZLOAD-GLYGS_c_FWD-GSY2GLG2": 2.4938e-10,
        "ENZLOAD-GLYTRS_c_FWD-YPR081C": 5.6204676e-08,
        "ENZLOAD-GLYtps_e_REV-YKR039W_en": 6.4882748e-08,
        "ENZLOAD-GMPS2_c_FWD-YMR217W": 4.5232902e-08,
        "ENZLOAD-GND_c_FWD-YHR183W": 8.824382309e-06,
        "ENZLOAD-GRTT_c_FWD-YJL167W": 9.6363451e-08,
        "ENZLOAD-GTPCI_c_FWD-YGR267C": 1.288108e-09,
        "ENZLOAD-HACNH_m_FWD-YDR234W": 4.4110998e-08,
        "ENZLOAD-HCITR_m_FWD-YDR234W": 4.4110998e-08,
        "ENZLOAD-HCITS_c_FWD-YDL182W": 3.7234847e-08,
        "ENZLOAD-HEX1_c_FWD-YCL040W": 1.73011668e-07,
        "ENZLOAD-HEX1_c_FWD-YGL253W": 9.78033399e-07,
        "ENZLOAD-HICITD_m_FWD-YIL094C": 1.88681078e-07,
        "ENZLOAD-HISTD_c_FWD-YCL030C": 5.4923926e-08,
        "ENZLOAD-HISTP_c_FWD-YFR025C": 1.674255e-08,
        "ENZLOAD-HISTRS_c_FWD-YPR033C_c": 4.2750041e-08,
        "ENZLOAD-HMGCOAR_c_FWD-YLR450W": 2.0276912e-07,
        "ENZLOAD-HMGCOAS_m_FWD-YML126C": 2.620230065e-06,
        "ENZLOAD-HOMOX_m_FWD-COX15ARH1YAH1": 9.88041e-10,
        "ENZLOAD-HPPK2_m_FWD-YNL256W": 0.0,
        "ENZLOAD-HSDy_c_FWD-YJR139C": 1.44707969e-07,
        "ENZLOAD-HSERTA_c_FWD-YNL277W": 2.5759866e-08,
        "ENZLOAD-HSK_c_FWD-YHR025W": 1.5535322e-08,
        "ENZLOAD-HSTPT_c_FWD-YIL116W": 1.05533111e-07,
        "ENZLOAD-ICDHx_m_FWD-IDH12": 1.75604866e-07,
        "ENZLOAD-IG3PS_c_FWD-YBR248C": 6.1742274e-08,
        "ENZLOAD-IGPDH_c_FWD-YOR202W": 2.5596212e-08,
        "ENZLOAD-IGPS_c_FWD-TRP23": 1.5291659e-08,
        "ENZLOAD-ILETA_c_REV-YJR148W": 5.14808e-10,
        "ENZLOAD-ILETRS_c_FWD-YBL076C": 1.12578092e-07,
        "ENZLOAD-IMPC_c_FWD-YMR120C": 7.3935661e-08,
        "ENZLOAD-IMPD_c_FWD-YLR432W": 5.180253e-09,
        "ENZLOAD-INOSTtps_e_FWD-YDR497C": 0.0,
        "ENZLOAD-IPCS_g_FWD-KEI1AUR1": 1.4622682e-08,
        "ENZLOAD-IPDDI_c_FWD-YPL117C": 1.8580633e-08,
        "ENZLOAD-IPMD_c_FWD-YCL018W": 9.668531e-09,
        "ENZLOAD-IPPMIa_c_REV-YGL009C": 9.9870044e-08,
        "ENZLOAD-IPPMIb_c_REV-YGL009C": 9.9870044e-08,
        "ENZLOAD-IPPS_m_FWD-YNL104C_m": 2.452675e-08,
        "ENZLOAD-KARA1i_m_FWD-YLR355C": 6.06760859e-07,
        "ENZLOAD-KARA2i_m_FWD-YLR355C": 3.99723649e-07,
        "ENZLOAD-Ktps_e_FWD-YDR456W": 1.138631e-09,
        "ENZLOAD-LEUTA_c_REV-YJR148W": 4.98104e-10,
        "ENZLOAD-LEUTRS_c_FWD-YPL160W": 7.9302924e-08,
        "ENZLOAD-LNS14DMy_c_FWD-ERG11NCP1": 3.4011928e-08,
        "ENZLOAD-LNSTLS_c_FWD-YHR072W": 6.014181e-09,
        "ENZLOAD-LYSTRS_c_FWD-YDR037W": 7.7962431e-08,
        "ENZLOAD-MAN1PT_c_FWD-YDL055C": 2.33332951e-07,
        "ENZLOAD-MAN6PI_c_REV-YER003C": 1.16518609e-07,
        "ENZLOAD-MDH_c_REV-YOL126C": 2.7061094e-08,
        "ENZLOAD-MDH_m_FWD-YKL085W": 6.9957898e-08,
        "ENZLOAD-ME2_m_FWD-YKL029C": 3.053856e-08,
        "ENZLOAD-METAT_c_FWD-YLR180W": 2.5025419e-08,
        "ENZLOAD-METB1_c_FWD-YJR130C": 3.301327e-09,
        "ENZLOAD-METS_c_FWD-YER091C": 2.078255267e-06,
        "ENZLOAD-METTRS_c_FWD-MES1ARC1": 4.3501653e-08,
        "ENZLOAD-MEVK1_c_FWD-YMR208W": 6.200486e-09,
        "ENZLOAD-MG2tps_c_e_FWD-YGR191W": 1.4260433e-08,
        "ENZLOAD-MN2tps_c_e_FWD-YGR191W": 0.0,
        "ENZLOAD-MTHFC_c_FWD-YGR204W": 3.4235476e-08,
        "ENZLOAD-MTHFD2i_c_FWD-YKR080W": 5.377431949e-06,
        "ENZLOAD-MTHFD_c_REV-YGR204W": 5.298643733e-06,
        "ENZLOAD-MTHFR3_c_FWD-YGL125W": 6.4354583e-08,
        "ENZLOAD-NACt_c_e_FWD-YGR260W": 1.953509e-09,
        "ENZLOAD-NADHq6_c_FWD-YDL085W": 7.26810065e-07,
        "ENZLOAD-NADHq6_m_FWD-YML120C": 1.31230603e-07,
        "ENZLOAD-NADK_c_FWD-YJR049C": 7.21796e-10,
        "ENZLOAD-NADS2_c_FWD-YHR074W_c": 9.516012e-09,
        "ENZLOAD-NAMNPP_c_FWD-YOR209C": 4.4391862e-08,
        "ENZLOAD-NDPK1_c_FWD-YKL067W": 1.3028685e-08,
        "ENZLOAD-NDPK2_c_FWD-YKL067W": 3.080535e-09,
        "ENZLOAD-NDPK3_c_FWD-YKL067W": 0.0,
        "ENZLOAD-NDPK8_c_FWD-YKL067W": 0.0,
        "ENZLOAD-NH4t_c_e_FWD-YDR384C": 1.332011543e-06,
        "ENZLOAD-NNATi_c_FWD-YGR010W": 1.181664e-09,
        "ENZLOAD-OCBT_c_FWD-YJL088W": 1.57183543e-07,
        "ENZLOAD-OMCDC_c_FWD-YJR148W": 4.98104e-10,
        "ENZLOAD-OMPDC_c_FWD-YEL021W": 1.70589e-08,
        "ENZLOAD-ORNTACi_m_FWD-YMR062C": 4.3123725e-08,
        "ENZLOAD-ORNtpa_m_FWD-YOR130C": 3.140113e-09,
        "ENZLOAD-ORPT_c_REV-YML106W": 1.7813501e-08,
        "ENZLOAD-P5CR_c_FWD-YER023W": 2.7851365e-08,
        "ENZLOAD-PAILS_rm_FWD-YPR113W": 8.92734e-09,
        "ENZLOAD-PAPSR_c_FWD-MET16TRX1": 8.81973e-09,
        "ENZLOAD-PAP_rm_FWD-YMR165C": 4.38089e-10,
        "ENZLOAD-PC_c_FWD-YGL062W": 9.5435084e-08,
        "ENZLOAD-PDH_m_FWD-PDHCPLX": 3.9784887e-08,
        "ENZLOAD-PDMEMT_rm_FWD-YJR073C": 2.7977912e-08,
        "ENZLOAD-PEMT_rm_FWD-YGR157W": 1.7497349e-08,
        "ENZLOAD-PFK_c_FWD-PFK12": 1.25432382e-07,
        "ENZLOAD-PGCD_c_FWD-YER081W": 1.35038918e-07,
        "ENZLOAD-PGI_c_FWD-YBR196C": 1.108303152e-06,
        "ENZLOAD-PGK_c_FWD-YCR012W": 1.5458452358e-05,
        "ENZLOAD-PGL_c_FWD-YHR163W": 1.8132773e-07,
        "ENZLOAD-PGMT_c_FWD-YMR105C": 1.7991513e-08,
        "ENZLOAD-PGM_c_FWD-YOR283W": 1.228812771e-06,
        "ENZLOAD-PHETA1_c_REV-YGL202W": 8.650062e-09,
        "ENZLOAD-PHETRS_c_FWD-FRS12": 2.3070129e-08,
        "ENZLOAD-PItps_e_FWD-YBR296C": 2.536522e-09,
        "ENZLOAD-PItps_m_FWD-YJR077C": 1.65867714e-06,
        "ENZLOAD-PMANM_c_REV-YFL045C": 1.06583924e-07,
        "ENZLOAD-PMEMT_rm_FWD-YJR073C": 2.7977912e-08,
        "ENZLOAD-PMEVK_c_FWD-YMR220W": 3.413657e-09,
        "ENZLOAD-PNTK_c_FWD-YDR531W": 3.130393e-09,
        "ENZLOAD-PNTOtps_e_FWD-YCR028C": 0.0,
        "ENZLOAD-PPA_m_FWD-YMR267W": 3.009856e-09,
        "ENZLOAD-PPBNGS_1_c_FWD-YGL040C": 0.0,
        "ENZLOAD-PPCDC_c_FWD-CAB3SIS2VHS3": 2.722645e-09,
        "ENZLOAD-PPCK_c_FWD-YKR097W": 1.1476801989e-05,
        "ENZLOAD-PPNCL2_c_FWD-YIL083C": 5.261582e-09,
        "ENZLOAD-PPND2_c_FWD-YBR166C": 1.181057e-09,
        "ENZLOAD-PPNDH_c_FWD-YNL316C": 3.462246e-09,
        "ENZLOAD-PRAGSi_c_FWD-YGL234W": 5.365296e-08,
        "ENZLOAD-PRAIS_c_FWD-YGL234W": 5.365296e-08,
        "ENZLOAD-PRAIi_c_FWD-YDR007W": 1.1393166e-08,
        "ENZLOAD-PRAMPC_c_FWD-YCL030C": 5.4923926e-08,
        "ENZLOAD-PRASCSi_c_FWD-YAR015W": 1.06323136e-07,
        "ENZLOAD-PRATPP_c_FWD-YCL030C": 5.4923926e-08,
        "ENZLOAD-PRFGS_c_FWD-YGR061C": 4.1406892e-08,
        "ENZLOAD-PRMICI_c_FWD-YIL020C": 4.806062e-09,
        "ENZLOAD-PROTRS_c_FWD-YHR020W": 6.3187981e-08,
        "ENZLOAD-PRPPS_c_FWD-PRS12": 2.5351815e-08,
        "ENZLOAD-PSCIT_c_FWD-YDR127W": 1.637276514e-06,
        "ENZLOAD-PSD_vm_FWD-YGR170W": 8.636864e-09,
        "ENZLOAD-PSERT_c_FWD-YOR184W": 1.39670872e-07,
        "ENZLOAD-PSPHS_r_FWD-YDR297W": 6.09224e-10,
        "ENZLOAD-PSP_L_c_FWD-YGR208W": 9.293166e-09,
        "ENZLOAD-PSSA_rm_FWD-YER026C": 2.0678139e-08,
        "ENZLOAD-PTPAT_c_FWD-YGR277C": 7.181307e-09,
        "ENZLOAD-PYDXK_c_FWD-YNR027W": 0.0,
        "ENZLOAD-PYDXNtps_e_FWD-YGL186C": 0.0,
        "ENZLOAD-PYDXR_c_FWD-YPR127W": 0.0,
        "ENZLOAD-PYRDC_c_FWD-YLR044C": 6.637614e-09,
        "ENZLOAD-PYRtps_m_FWD-MPC12": 2.7939972e-08,
        "ENZLOAD-RIBFLVt_c_e_FWD-YOR306C": 2.4583e-10,
        "ENZLOAD-RNDR1_c_FWD-RNR1234": 1.0002731e-08,
        "ENZLOAD-RNDR2_c_FWD-RNR1234": 6.752277e-09,
        "ENZLOAD-RNDR3_c_FWD-RNR1234": 1.6755037e-08,
        "ENZLOAD-RPE_c_FWD-YJL121C": 1.71403709e-07,
        "ENZLOAD-RPI_c_FWD-YOR095C": 5.79767195e-07,
        "ENZLOAD-SACCD1_c_FWD-YNR050C": 2.0165464e-07,
        "ENZLOAD-SACCD2_c_FWD-YIR034C": 1.81025452e-07,
        "ENZLOAD-SERAT_c_FWD-NATACPLX": 1.9083691e-08,
        "ENZLOAD-SERPT_r_FWD-LCB12": 4.502642e-09,
        "ENZLOAD-SERTRS_c_FWD-YDR023W": 4.0067308e-08,
        "ENZLOAD-SERt_c_r_FWD-YKR039W_rm": 1.054723e-09,
        "ENZLOAD-SERt_c_rm_FWD-YKR039W_rm": 1.0603703e-08,
        "ENZLOAD-SHK3Di_c_FWD-YDR127W": 1.637276514e-06,
        "ENZLOAD-SLFAT_c_FWD-YCL050C": 7.4126341e-08,
        "ENZLOAD-SO3R_c_FWD-MET510": 7.8433948e-08,
        "ENZLOAD-SO4t_c_e_FWD-YBR294W": 3.001434e-09,
        "ENZLOAD-SQLEy_r_FWD-YGR175C": 3.1101835e-08,
        "ENZLOAD-SQLS_c_FWD-YHR190W": 6.8126137e-08,
        "ENZLOAD-STATg161_rm_FWD-YCR048W": 5.087913e-09,
        "ENZLOAD-STATg181_rm_FWD-YCR048W": 1.866994e-09,
        "ENZLOAD-SUCDq6_m_FWD-SDH9234": 5.5154221e-08,
        "ENZLOAD-SUCFUMt_c_m_FWD-YJR095W": 1.4504019e-08,
        "ENZLOAD-SUCOAS_m_FWD-LSC12": 1.11640424e-07,
        "ENZLOAD-TAGL_l_FWD-YBR204C": 3.91187e-10,
        "ENZLOAD-TALA_c_FWD-YGR043C": 1.5444805167e-05,
        "ENZLOAD-THRS_c_FWD-YCR053W": 9.3729419e-08,
        "ENZLOAD-THRTRS_c_FWD-YIL078W": 1.59231179e-07,
        "ENZLOAD-TKT1_c_FWD-YPR074C": 4.99172388e-06,
        "ENZLOAD-TKT2_c_REV-YPR074C": 8.138739891e-06,
        "ENZLOAD-TMDS_c_FWD-YOR074C": 1.143521e-09,
        "ENZLOAD-TPI_c_FWD-YDR050C": 2.656417e-06,
        "ENZLOAD-TRDR_c_FWD-YDR353W": 1.16290574e-07,
        "ENZLOAD-TRE6PP_c_FWD-TPS123": 4.672322e-09,
        "ENZLOAD-TRE6PS_c_FWD-TPS123": 4.672322e-09,
        "ENZLOAD-TRPS1_c_FWD-YGL026C": 9.7115779e-08,
        "ENZLOAD-TRPTRS_c_FWD-YOL097C": 2.1394408e-08,
        "ENZLOAD-TYRTA_c_FWD-YGL202W": 2.0663749e-08,
        "ENZLOAD-TYRTRS_c_FWD-YGR185C": 7.2227008e-08,
        "ENZLOAD-UAGDP_c_FWD-YDL103C": 1.532428e-08,
        "ENZLOAD-UMPK_c_FWD-YKL024C_c": 3.716426e-09,
        "ENZLOAD-UPP3S_c_FWD-YOR278W": 3.5124525e-08,
        "ENZLOAD-VALTA_m_REV-YHR208W": 4.7389237e-08,
        "ENZLOAD-VALTRS_c_FWD-YGR094W_c": 9.2945128e-08,
        "ENZLOAD-ZN2tps_c_e_FWD-YGL255W": 1.24618131e-07,
        "ENZLOAD-lumpFACS160_c_FWD-FAS12": 2.1459395e-08,
        "ENZLOAD-lumpFACS180_c_FWD-FAS12": 8.007661e-09,
        "ENZSYN-ATPSCPLX": 8.0863106e-08,
        "ENZSYN-CAB3SIS2VHS3": 2.722645e-09,
        "ENZSYN-COX15ARH1YAH1": 9.88041e-10,
        "ENZSYN-CPA12": 5.9186938e-08,
        "ENZSYN-ERG11NCP1": 3.4011928e-08,
        "ENZSYN-FAS12": 2.9467056e-08,
        "ENZSYN-FECOORCPLX1": 4.49562213e-07,
        "ENZSYN-FECRq6CPLX": 1.84012096e-07,
        "ENZSYN-FRS12": 2.3070129e-08,
        "ENZSYN-GSC2RHO1": 7.2412515e-08,
        "ENZSYN-GSY2GLG2": 2.4938e-10,
        "ENZSYN-GUS1ARC1": 2.0543922e-08,
        "ENZSYN-IDH12": 1.75604866e-07,
        "ENZSYN-ILV26": 8.3346061e-08,
        "ENZSYN-KEI1AUR1": 1.4622682e-08,
        "ENZSYN-KGDCPLX": 3.414239e-08,
        "ENZSYN-LCB12": 4.502642e-09,
        "ENZSYN-LIP1LAC1": 1.194426e-09,
        "ENZSYN-LSC12": 1.11640424e-07,
        "ENZSYN-LYS25": 5.8089773e-08,
        "ENZSYN-MES1ARC1": 4.3501653e-08,
        "ENZSYN-MET16TRX1": 8.81973e-09,
        "ENZSYN-MET510": 7.8433948e-08,
        "ENZSYN-MPC12": 2.7939972e-08,
        "ENZSYN-NATACPLX": 1.9083691e-08,
        "ENZSYN-PDHCPLX": 3.9784887e-08,
        "ENZSYN-PFK12": 1.25432382e-07,
        "ENZSYN-PMT35": 1.766801e-08,
        "ENZSYN-PRS12": 2.5351815e-08,
        "ENZSYN-RNR1234": 3.3510046e-08,
        "ENZSYN-SDH9234": 5.5154221e-08,
        "ENZSYN-TPS123": 9.344644e-09,
        "ENZSYN-TRP23": 3.0583318e-08,
        "ENZSYN-YAL012W": 2.7021748e-08,
        "ENZSYN-YAR015W": 1.06323136e-07,
        "ENZSYN-YBL011W": 6.627575e-09,
        "ENZSYN-YBL039C": 2.6926226e-08,
        "ENZSYN-YBL076C": 1.12578092e-07,
        "ENZSYN-YBR029C": 1.834429e-08,
        "ENZSYN-YBR038W": 3.167396e-09,
        "ENZSYN-YBR068C": 7.375902e-09,
        "ENZSYN-YBR085W": 2.919821281e-06,
        "ENZSYN-YBR104W": 1.3138e-08,
        "ENZSYN-YBR159W": 1.0878459e-08,
        "ENZSYN-YBR166C": 1.181057e-09,
        "ENZSYN-YBR196C": 1.108303152e-06,
        "ENZSYN-YBR204C": 3.91187e-10,
        "ENZSYN-YBR248C": 6.1742274e-08,
        "ENZSYN-YBR249C": 6.7880071392e-05,
        "ENZSYN-YBR265W": 7.80011e-09,
        "ENZSYN-YBR294W": 3.001434e-09,
        "ENZSYN-YBR296C": 2.536522e-09,
        "ENZSYN-YCL018W": 9.668531e-09,
        "ENZSYN-YCL030C": 1.64771777e-07,
        "ENZSYN-YCL040W": 1.73011668e-07,
        "ENZSYN-YCL050C": 7.4126341e-08,
        "ENZSYN-YCR012W": 1.5458452358e-05,
        "ENZSYN-YCR028C": 0.0,
        "ENZSYN-YCR048W": 6.954907e-09,
        "ENZSYN-YCR053W": 9.3729419e-08,
        "ENZSYN-YDL015C": 1.2920553e-08,
        "ENZSYN-YDL022W": 2.562569e-09,
        "ENZSYN-YDL024C": 0.0,
        "ENZSYN-YDL045C": 1.358419e-09,
        "ENZSYN-YDL052C": 3.5299775e-08,
        "ENZSYN-YDL055C": 2.33332951e-07,
        "ENZSYN-YDL085W": 7.26810065e-07,
        "ENZSYN-YDL103C": 1.532428e-08,
        "ENZSYN-YDL166C": 1.22941128e-07,
        "ENZSYN-YDL182W": 3.7234847e-08,
        "ENZSYN-YDR007W": 1.1393166e-08,
        "ENZSYN-YDR023W": 4.0067308e-08,
        "ENZSYN-YDR037W": 7.7962431e-08,
        "ENZSYN-YDR050C": 2.656417e-06,
        "ENZSYN-YDR127W": 6.549106057e-06,
        "ENZSYN-YDR158W": 1.89174647e-07,
        "ENZSYN-YDR232W": 1.41453324e-07,
        "ENZSYN-YDR234W": 8.8221996e-08,
        "ENZSYN-YDR297W": 6.09224e-10,
        "ENZSYN-YDR300C": 1.4387509e-08,
        "ENZSYN-YDR341C": 2.1064347e-07,
        "ENZSYN-YDR353W": 1.16290574e-07,
        "ENZSYN-YDR354W": 1.0846756e-08,
        "ENZSYN-YDR384C": 1.332011543e-06,
        "ENZSYN-YDR408C": 3.399938e-09,
        "ENZSYN-YDR454C": 9.346816e-09,
        "ENZSYN-YDR456W": 1.138631e-09,
        "ENZSYN-YDR481C": 0.0,
        "ENZSYN-YDR497C": 0.0,
        "ENZSYN-YDR531W": 3.130393e-09,
        "ENZSYN-YEL021W": 1.70589e-08,
        "ENZSYN-YEL058W": 1.2732395e-08,
        "ENZSYN-YER003C": 1.16518609e-07,
        "ENZSYN-YER023W": 2.7851365e-08,
        "ENZSYN-YER026C": 2.0678139e-08,
        "ENZSYN-YER043C": 1.696745394e-06,
        "ENZSYN-YER052C": 2.13274542e-07,
        "ENZSYN-YER055C": 3.81690741e-07,
        "ENZSYN-YER069W": 1.20151035e-07,
        "ENZSYN-YER081W": 1.35038918e-07,
        "ENZSYN-YER091C": 2.078255267e-06,
        "ENZSYN-YER170W": 0.0,
        "ENZSYN-YFL017C": 5.339418e-09,
        "ENZSYN-YFL045C": 1.06583924e-07,
        "ENZSYN-YFR025C": 1.674255e-08,
        "ENZSYN-YGL001C": 3.6944631e-08,
        "ENZSYN-YGL008C": 1.2836422661e-05,
        "ENZSYN-YGL009C": 1.99740088e-07,
        "ENZSYN-YGL012W": 7.686846e-09,
        "ENZSYN-YGL026C": 9.7115779e-08,
        "ENZSYN-YGL040C": 0.0,
        "ENZSYN-YGL055W": 1.7196141e-08,
        "ENZSYN-YGL062W": 9.5435084e-08,
        "ENZSYN-YGL125W": 6.4354583e-08,
        "ENZSYN-YGL148W": 2.566727944e-06,
        "ENZSYN-YGL186C": 0.0,
        "ENZSYN-YGL202W": 4.8426882e-08,
        "ENZSYN-YGL234W": 1.07305921e-07,
        "ENZSYN-YGL253W": 9.78033399e-07,
        "ENZSYN-YGL255W": 1.24618131e-07,
        "ENZSYN-YGR010W": 1.181664e-09,
        "ENZSYN-YGR043C": 1.5444805167e-05,
        "ENZSYN-YGR060W": 3.5162759e-08,
        "ENZSYN-YGR061C": 4.1406892e-08,
        "ENZSYN-YGR094W_c": 9.2945128e-08,
        "ENZSYN-YGR157W": 1.7497349e-08,
        "ENZSYN-YGR170W": 8.636864e-09,
        "ENZSYN-YGR175C": 3.1101835e-08,
        "ENZSYN-YGR185C": 7.2227008e-08,
        "ENZSYN-YGR191W": 1.4282479e-08,
        "ENZSYN-YGR204W": 5.33287921e-06,
        "ENZSYN-YGR208W": 9.293166e-09,
        "ENZSYN-YGR260W": 1.953509e-09,
        "ENZSYN-YGR267C": 1.288108e-09,
        "ENZSYN-YGR277C": 7.181307e-09,
        "ENZSYN-YHL012W": 6.700784e-09,
        "ENZSYN-YHR002W": 4.207106e-09,
        "ENZSYN-YHR018C": 3.4845567e-08,
        "ENZSYN-YHR019C": 1.44876303e-07,
        "ENZSYN-YHR020W": 6.3187981e-08,
        "ENZSYN-YHR025W": 1.5535322e-08,
        "ENZSYN-YHR072W": 6.014181e-09,
        "ENZSYN-YHR074W_c": 9.516012e-09,
        "ENZSYN-YHR144C": 8.40234e-10,
        "ENZSYN-YHR163W": 1.8132773e-07,
        "ENZSYN-YHR183W": 8.824382309e-06,
        "ENZSYN-YHR190W": 6.8126137e-08,
        "ENZSYN-YHR208W": 4.7389237e-08,
        "ENZSYN-YIL020C": 4.806062e-09,
        "ENZSYN-YIL078W": 1.59231179e-07,
        "ENZSYN-YIL083C": 5.261582e-09,
        "ENZSYN-YIL094C": 1.88681078e-07,
        "ENZSYN-YIL116W": 1.05533111e-07,
        "ENZSYN-YIR034C": 1.81025452e-07,
        "ENZSYN-YJL088W": 1.57183543e-07,
        "ENZSYN-YJL097W": 3.276143e-08,
        "ENZSYN-YJL121C": 1.71403709e-07,
        "ENZSYN-YJL130C": 1.66221485e-07,
        "ENZSYN-YJL167W": 1.92726902e-07,
        "ENZSYN-YJR009C": 3.36962658e-07,
        "ENZSYN-YJR016C": 7.2624328e-08,
        "ENZSYN-YJR049C": 7.21796e-10,
        "ENZSYN-YJR057W": 7.73352e-10,
        "ENZSYN-YJR073C": 5.5955825e-08,
        "ENZSYN-YJR077C": 1.65867714e-06,
        "ENZSYN-YJR095W": 1.4504019e-08,
        "ENZSYN-YJR105W": 2.5857658e-08,
        "ENZSYN-YJR130C": 3.301327e-09,
        "ENZSYN-YJR139C": 1.44707969e-07,
        "ENZSYN-YJR148W": 1.511017e-09,
        "ENZSYN-YKL001C": 1.40711119e-07,
        "ENZSYN-YKL024C_c": 3.716426e-09,
        "ENZSYN-YKL029C": 3.053856e-08,
        "ENZSYN-YKL060C": 3.462601682e-06,
        "ENZSYN-YKL067W": 1.6282114e-08,
        "ENZSYN-YKL085W": 6.9957898e-08,
        "ENZSYN-YKL120W": 5.4601369e-08,
        "ENZSYN-YKL216W": 8.22177e-09,
        "ENZSYN-YKR039W_en": 6.4882748e-08,
        "ENZSYN-YKR039W_rm": 1.1658426e-08,
        "ENZSYN-YKR052C": 1.12548e-09,
        "ENZSYN-YKR080W": 5.377431949e-06,
        "ENZSYN-YKR097W": 1.1476801989e-05,
        "ENZSYN-YLL018C": 3.1997775e-08,
        "ENZSYN-YLR011W": 0.0,
        "ENZSYN-YLR027C_c": 8.5609015e-08,
        "ENZSYN-YLR044C": 6.637614e-09,
        "ENZSYN-YLR058C": 4.21509334e-07,
        "ENZSYN-YLR089C": 2.712354e-09,
        "ENZSYN-YLR100W": 1.4416904e-08,
        "ENZSYN-YLR153C": 4.64416575e-07,
        "ENZSYN-YLR180W": 2.5025419e-08,
        "ENZSYN-YLR303W": 3.80800894e-07,
        "ENZSYN-YLR304C_m": 1.029818959e-06,
        "ENZSYN-YLR355C": 1.006484508e-06,
        "ENZSYN-YLR359W": 7.9527628e-08,
        "ENZSYN-YLR372W": 2.3211081e-08,
        "ENZSYN-YLR420W": 1.1674607e-08,
        "ENZSYN-YLR432W": 5.180253e-09,
        "ENZSYN-YLR450W": 2.0276912e-07,
        "ENZSYN-YML106W": 1.7813501e-08,
        "ENZSYN-YML120C": 1.31230603e-07,
        "ENZSYN-YML126C": 2.620230065e-06,
        "ENZSYN-YMR011W": 6.08142865e-07,
        "ENZSYN-YMR062C": 4.3123725e-08,
        "ENZSYN-YMR084W": 5.1641328e-08,
        "ENZSYN-YMR105C": 1.7991513e-08,
        "ENZSYN-YMR113W": 0.0,
        "ENZSYN-YMR120C": 1.47871322e-07,
        "ENZSYN-YMR165C": 4.38089e-10,
        "ENZSYN-YMR170C": 3.25008245e-07,
        "ENZSYN-YMR208W": 6.200486e-09,
        "ENZSYN-YMR217W": 4.5232902e-08,
        "ENZSYN-YMR220W": 3.413657e-09,
        "ENZSYN-YMR267W": 3.009856e-09,
        "ENZSYN-YMR272C": 1.4989082e-08,
        "ENZSYN-YMR300C": 4.3681899e-08,
        "ENZSYN-YMR319C": 4.742189e-09,
        "ENZSYN-YNL104C_m": 2.452675e-08,
        "ENZSYN-YNL220W": 1.59305365e-07,
        "ENZSYN-YNL241C": 1.313411087e-06,
        "ENZSYN-YNL247W": 2.50749e-08,
        "ENZSYN-YNL256W": 1.233438e-09,
        "ENZSYN-YNL277W": 2.5759866e-08,
        "ENZSYN-YNL280C": 5.39148e-10,
        "ENZSYN-YNL316C": 3.462246e-09,
        "ENZSYN-YNR001C": 4.15399351e-07,
        "ENZSYN-YNR016C": 7.6613201e-08,
        "ENZSYN-YNR027W": 0.0,
        "ENZSYN-YNR043W": 4.1574228e-08,
        "ENZSYN-YNR050C": 2.0165464e-07,
        "ENZSYN-YOL058W": 1.15905093e-07,
        "ENZSYN-YOL064C": 2.6778622e-08,
        "ENZSYN-YOL097C": 2.1394408e-08,
        "ENZSYN-YOL122C": 5.37081e-10,
        "ENZSYN-YOL126C": 2.7061094e-08,
        "ENZSYN-YOL140W": 2.0193365e-08,
        "ENZSYN-YOR074C": 1.143521e-09,
        "ENZSYN-YOR095C": 5.79767195e-07,
        "ENZSYN-YOR128C": 7.0345473e-08,
        "ENZSYN-YOR130C": 3.140113e-09,
        "ENZSYN-YOR168W": 7.1880668e-08,
        "ENZSYN-YOR184W": 1.39670872e-07,
        "ENZSYN-YOR202W": 2.5596212e-08,
        "ENZSYN-YOR209C": 4.4391862e-08,
        "ENZSYN-YOR222W": 5.8365375e-08,
        "ENZSYN-YOR236W_c": 8.5414e-10,
        "ENZSYN-YOR245C_l": 2.201622e-09,
        "ENZSYN-YOR278W": 3.5124525e-08,
        "ENZSYN-YOR283W": 1.228812771e-06,
        "ENZSYN-YOR306C": 2.4583e-10,
        "ENZSYN-YOR323C": 5.294953e-08,
        "ENZSYN-YOR335C": 8.180625e-08,
        "ENZSYN-YOR375C": 1.3815877e-07,
        "ENZSYN-YOR388C": 1.2015e-10,
        "ENZSYN-YPL028W": 1.272389581e-06,
        "ENZSYN-YPL117C": 1.8580633e-08,
        "ENZSYN-YPL160W": 7.9302924e-08,
        "ENZSYN-YPL262W_c": 1.8099734e-08,
        "ENZSYN-YPL262W_m": 2.20878925e-07,
        "ENZSYN-YPL281C": 5.932835694e-06,
        "ENZSYN-YPR033C_c": 4.2750041e-08,
        "ENZSYN-YPR035W": 3.5823634e-08,
        "ENZSYN-YPR060C": 2.4931303e-08,
        "ENZSYN-YPR074C": 1.3130463771e-05,
        "ENZSYN-YPR081C": 5.6204676e-08,
        "ENZSYN-YPR113W": 8.92734e-09,
        "ENZSYN-YPR127W": 0.0,
        "ENZSYN-YPR145W": 1.68129468e-07,
        "ENZSYN-YPR159W": 1.6137201e-08,
        "ENZSYN-YPR183W": 1.21431046e-07,
        "PROSYN-PROTDUMMY": 0.000412546497765,
        "PROSYN-Q0045": 4.49562213e-07,
        "PROSYN-Q0080": 1.61726212e-07,
        "PROSYN-Q0085": 1.61726212e-07,
        "PROSYN-Q0105": 3.68024192e-07,
        "PROSYN-Q0130": 1.617262124e-06,
        "PROSYN-Q0140": 1.400958e-09,
        "PROSYN-Q0250": 4.49562213e-07,
        "PROSYN-Q0275": 4.49562213e-07,
        "PROSYN-YAL012W": 1.08086991e-07,
        "PROSYN-YAR015W": 1.06323136e-07,
        "PROSYN-YBL011W": 6.627575e-09,
        "PROSYN-YBL038W": 1.400958e-09,
        "PROSYN-YBL039C": 5.3852453e-08,
        "PROSYN-YBL045C": 3.68024192e-07,
        "PROSYN-YBL072C": 7.53024428e-07,
        "PROSYN-YBL076C": 1.12578092e-07,
        "PROSYN-YBL087C": 7.53024428e-07,
        "PROSYN-YBL090W": 1.400958e-09,
        "PROSYN-YBL092W": 7.53024428e-07,
        "PROSYN-YBL099W": 4.85178637e-07,
        "PROSYN-YBR029C": 3.6688579e-08,
        "PROSYN-YBR031W": 7.53024428e-07,
        "PROSYN-YBR038W": 6.334793e-09,
        "PROSYN-YBR039W": 1.61726212e-07,
        "PROSYN-YBR068C": 7.375902e-09,
        "PROSYN-YBR084C-A": 7.53024428e-07,
        "PROSYN-YBR085W": 5.839642561e-06,
        "PROSYN-YBR104W": 1.3138e-08,
        "PROSYN-YBR115C": 5.8089773e-08,
        "PROSYN-YBR122C": 1.400958e-09,
        "PROSYN-YBR126C": 9.344644e-09,
        "PROSYN-YBR146W": 1.400958e-09,
        "PROSYN-YBR159W": 1.0878459e-08,
        "PROSYN-YBR166C": 1.181057e-09,
        "PROSYN-YBR191W": 7.53024428e-07,
        "PROSYN-YBR196C": 2.216606305e-06,
        "PROSYN-YBR204C": 3.91187e-10,
        "PROSYN-YBR213W": 0.0,
        "PROSYN-YBR221C": 7.9569775e-08,
        "PROSYN-YBR248C": 6.1742274e-08,
        "PROSYN-YBR249C": 6.7880071392e-05,
        "PROSYN-YBR251W": 1.400958e-09,
        "PROSYN-YBR265W": 7.80011e-09,
        "PROSYN-YBR268W": 1.400958e-09,
        "PROSYN-YBR282W": 1.400958e-09,
        "PROSYN-YBR294W": 3.001434e-09,
        "PROSYN-YBR296C": 2.536522e-09,
        "PROSYN-YCL009C": 8.3346061e-08,
        "PROSYN-YCL018W": 1.9337061e-08,
        "PROSYN-YCL030C": 1.64771777e-07,
        "PROSYN-YCL040W": 1.73011668e-07,
        "PROSYN-YCL050C": 7.4126341e-08,
        "PROSYN-YCR003W": 1.400958e-09,
        "PROSYN-YCR012W": 1.5458452358e-05,
        "PROSYN-YCR028C": 0.0,
        "PROSYN-YCR031C": 7.53024428e-07,
        "PROSYN-YCR046C": 1.400958e-09,
        "PROSYN-YCR048W": 6.954907e-09,
        "PROSYN-YCR053W": 9.3729419e-08,
        "PROSYN-YCR071C": 1.400958e-09,
        "PROSYN-YDL004W": 1.61726212e-07,
        "PROSYN-YDL015C": 1.2920553e-08,
        "PROSYN-YDL022W": 2.562569e-09,
        "PROSYN-YDL024C": 0.0,
        "PROSYN-YDL040C": 1.9083691e-08,
        "PROSYN-YDL045C": 1.358419e-09,
        "PROSYN-YDL045W-A": 1.400958e-09,
        "PROSYN-YDL052C": 3.5299775e-08,
        "PROSYN-YDL055C": 2.33332951e-07,
        "PROSYN-YDL067C": 4.49562213e-07,
        "PROSYN-YDL075W": 7.53024428e-07,
        "PROSYN-YDL081C": 7.53024428e-07,
        "PROSYN-YDL082W": 7.53024428e-07,
        "PROSYN-YDL085W": 7.26810065e-07,
        "PROSYN-YDL093W": 1.766801e-08,
        "PROSYN-YDL103C": 1.532428e-08,
        "PROSYN-YDL130W": 7.53024428e-07,
        "PROSYN-YDL166C": 1.22941128e-07,
        "PROSYN-YDL182W": 3.7234847e-08,
        "PROSYN-YDL184C": 7.53024428e-07,
        "PROSYN-YDL191W": 7.53024428e-07,
        "PROSYN-YDL202W": 1.400958e-09,
        "PROSYN-YDR007W": 1.1393166e-08,
        "PROSYN-YDR023W": 8.0134616e-08,
        "PROSYN-YDR025W": 7.53024428e-07,
        "PROSYN-YDR036C": 1.400958e-09,
        "PROSYN-YDR037W": 1.55924861e-07,
        "PROSYN-YDR041W": 1.400958e-09,
        "PROSYN-YDR050C": 5.312834e-06,
        "PROSYN-YDR062W": 4.502642e-09,
        "PROSYN-YDR064W": 7.53024428e-07,
        "PROSYN-YDR074W": 9.344644e-09,
        "PROSYN-YDR115W": 1.400958e-09,
        "PROSYN-YDR116C": 1.400958e-09,
        "PROSYN-YDR127W": 1.3098212113e-05,
        "PROSYN-YDR148C": 3.414239e-08,
        "PROSYN-YDR158W": 3.78349294e-07,
        "PROSYN-YDR175C": 1.400958e-09,
        "PROSYN-YDR178W": 5.5154221e-08,
        "PROSYN-YDR232W": 2.82906649e-07,
        "PROSYN-YDR234W": 8.8221996e-08,
        "PROSYN-YDR237W": 1.400958e-09,
        "PROSYN-YDR296W": 1.400958e-09,
        "PROSYN-YDR297W": 6.09224e-10,
        "PROSYN-YDR298C": 1.61726212e-07,
        "PROSYN-YDR300C": 1.4387509e-08,
        "PROSYN-YDR322C-A": 8.0863106e-08,
        "PROSYN-YDR322W": 1.400958e-09,
        "PROSYN-YDR337W": 1.400958e-09,
        "PROSYN-YDR341C": 2.1064347e-07,
        "PROSYN-YDR347W": 1.400958e-09,
        "PROSYN-YDR353W": 2.32581147e-07,
        "PROSYN-YDR354W": 1.0846756e-08,
        "PROSYN-YDR367W": 1.4622682e-08,
        "PROSYN-YDR376W": 9.88041e-10,
        "PROSYN-YDR377W": 1.61726212e-07,
        "PROSYN-YDR382W": 7.53024428e-07,
        "PROSYN-YDR384C": 1.332011543e-06,
        "PROSYN-YDR405W": 1.400958e-09,
        "PROSYN-YDR408C": 3.399938e-09,
        "PROSYN-YDR450W": 7.53024428e-07,
        "PROSYN-YDR454C": 9.346816e-09,
        "PROSYN-YDR456W": 1.138631e-09,
        "PROSYN-YDR462W": 1.400958e-09,
        "PROSYN-YDR481C": 0.0,
        "PROSYN-YDR494W": 1.400958e-09,
        "PROSYN-YDR497C": 0.0,
        "PROSYN-YDR529C": 3.68024192e-07,
        "PROSYN-YDR531W": 3.130393e-09,
        "PROSYN-YEL021W": 1.70589e-08,
        "PROSYN-YEL024W": 3.68024192e-07,
        "PROSYN-YEL050C": 1.400958e-09,
        "PROSYN-YEL054C": 7.53024428e-07,
        "PROSYN-YEL058W": 1.2732395e-08,
        "PROSYN-YER003C": 1.16518609e-07,
        "PROSYN-YER023W": 1.1140546e-07,
        "PROSYN-YER026C": 2.0678139e-08,
        "PROSYN-YER043C": 1.696745394e-06,
        "PROSYN-YER050C": 1.400958e-09,
        "PROSYN-YER052C": 2.13274542e-07,
        "PROSYN-YER055C": 3.81690741e-07,
        "PROSYN-YER056C-A": 7.53024428e-07,
        "PROSYN-YER069W": 1.20151035e-07,
        "PROSYN-YER070W": 3.3510046e-08,
        "PROSYN-YER074W": 7.53024428e-07,
        "PROSYN-YER081W": 1.35038918e-07,
        "PROSYN-YER090W": 6.1166635e-08,
        "PROSYN-YER091C": 2.078255267e-06,
        "PROSYN-YER099C": 2.5351815e-08,
        "PROSYN-YER141W": 9.88041e-10,
        "PROSYN-YER170W": 0.0,
        "PROSYN-YER178W": 7.9569775e-08,
        "PROSYN-YFL017C": 1.0678836e-08,
        "PROSYN-YFL018C": 1.13712165e-07,
        "PROSYN-YFL022C": 4.6140257e-08,
        "PROSYN-YFL045C": 2.13167847e-07,
        "PROSYN-YFR025C": 1.674255e-08,
        "PROSYN-YFR030W": 1.56867897e-07,
        "PROSYN-YFR032C-A": 7.53024428e-07,
        "PROSYN-YFR033C": 3.68024192e-07,
        "PROSYN-YFR049W": 3.414239e-08,
        "PROSYN-YGL001C": 3.6944631e-08,
        "PROSYN-YGL008C": 1.2836422661e-05,
        "PROSYN-YGL009C": 1.99740088e-07,
        "PROSYN-YGL012W": 7.686846e-09,
        "PROSYN-YGL026C": 9.7115779e-08,
        "PROSYN-YGL030W": 7.53024428e-07,
        "PROSYN-YGL031C": 7.53024428e-07,
        "PROSYN-YGL040C": 1.67006e-10,
        "PROSYN-YGL055W": 1.7196141e-08,
        "PROSYN-YGL062W": 3.81740335e-07,
        "PROSYN-YGL068W": 1.400958e-09,
        "PROSYN-YGL076C": 7.53024428e-07,
        "PROSYN-YGL080W": 2.7939972e-08,
        "PROSYN-YGL103W": 7.53024428e-07,
        "PROSYN-YGL105W": 6.4045575e-08,
        "PROSYN-YGL123W": 7.53024428e-07,
        "PROSYN-YGL125W": 6.4354583e-08,
        "PROSYN-YGL129C": 1.400958e-09,
        "PROSYN-YGL147C": 7.53024428e-07,
        "PROSYN-YGL148W": 1.0266911778e-05,
        "PROSYN-YGL154C": 5.8089773e-08,
        "PROSYN-YGL186C": 0.0,
        "PROSYN-YGL187C": 4.49562213e-07,
        "PROSYN-YGL189C": 7.53024428e-07,
        "PROSYN-YGL191W": 4.49562213e-07,
        "PROSYN-YGL202W": 9.6853763e-08,
        "PROSYN-YGL234W": 1.07305921e-07,
        "PROSYN-YGL245W": 2.0543922e-08,
        "PROSYN-YGL253W": 1.956066799e-06,
        "PROSYN-YGL255W": 1.24618131e-07,
        "PROSYN-YGR010W": 4.726655e-09,
        "PROSYN-YGR027C": 7.53024428e-07,
        "PROSYN-YGR043C": 3.0889610335e-05,
        "PROSYN-YGR060W": 3.5162759e-08,
        "PROSYN-YGR061C": 4.1406892e-08,
        "PROSYN-YGR076C": 1.400958e-09,
        "PROSYN-YGR084C": 1.400958e-09,
        "PROSYN-YGR094W_c": 9.2945128e-08,
        "PROSYN-YGR118W": 7.53024428e-07,
        "PROSYN-YGR157W": 1.7497349e-08,
        "PROSYN-YGR165W": 1.400958e-09,
        "PROSYN-YGR170W": 1.7273727e-08,
        "PROSYN-YGR175C": 3.1101835e-08,
        "PROSYN-YGR180C": 3.3510046e-08,
        "PROSYN-YGR183C": 3.68024192e-07,
        "PROSYN-YGR185C": 1.44454015e-07,
        "PROSYN-YGR191W": 1.4282479e-08,
        "PROSYN-YGR193C": 3.9784887e-08,
        "PROSYN-YGR204W": 1.0665758419e-05,
        "PROSYN-YGR208W": 9.293166e-09,
        "PROSYN-YGR214W": 7.53024428e-07,
        "PROSYN-YGR215W": 1.400958e-09,
        "PROSYN-YGR220C": 1.400958e-09,
        "PROSYN-YGR240C": 5.01729527e-07,
        "PROSYN-YGR244C": 1.11640424e-07,
        "PROSYN-YGR260W": 1.953509e-09,
        "PROSYN-YGR264C": 4.3501653e-08,
        "PROSYN-YGR267C": 1.2881082e-08,
        "PROSYN-YGR277C": 7.181307e-09,
        "PROSYN-YHL004W": 1.400958e-09,
        "PROSYN-YHL012W": 5.3606276e-08,
        "PROSYN-YHL015W": 7.53024428e-07,
        "PROSYN-YHL033C": 7.53024428e-07,
        "PROSYN-YHR001W-A": 3.68024192e-07,
        "PROSYN-YHR002W": 4.207106e-09,
        "PROSYN-YHR007C": 3.4011928e-08,
        "PROSYN-YHR010W": 7.53024428e-07,
        "PROSYN-YHR013C": 1.9083691e-08,
        "PROSYN-YHR018C": 1.39382268e-07,
        "PROSYN-YHR019C": 1.44876303e-07,
        "PROSYN-YHR020W": 6.3187981e-08,
        "PROSYN-YHR025W": 3.1070644e-08,
        "PROSYN-YHR042W": 3.4011928e-08,
        "PROSYN-YHR051W": 4.49562213e-07,
        "PROSYN-YHR059W": 1.400958e-09,
        "PROSYN-YHR072W": 6.014181e-09,
        "PROSYN-YHR074W_c": 9.516012e-09,
        "PROSYN-YHR144C": 8.40234e-10,
        "PROSYN-YHR147C": 1.400958e-09,
        "PROSYN-YHR162W": 2.7939972e-08,
        "PROSYN-YHR163W": 1.8132773e-07,
        "PROSYN-YHR183W": 1.7648764618e-05,
        "PROSYN-YHR190W": 6.8126137e-08,
        "PROSYN-YHR208W": 9.4778475e-08,
        "PROSYN-YIL020C": 4.806062e-09,
        "PROSYN-YIL066C": 3.3510046e-08,
        "PROSYN-YIL078W": 1.59231179e-07,
        "PROSYN-YIL083C": 1.0523163e-08,
        "PROSYN-YIL094C": 1.88681078e-07,
        "PROSYN-YIL111W": 4.49562213e-07,
        "PROSYN-YIL116W": 1.05533111e-07,
        "PROSYN-YIL125W": 3.414239e-08,
        "PROSYN-YIL133C": 7.53024428e-07,
        "PROSYN-YIL148W": 7.53024428e-07,
        "PROSYN-YIR034C": 1.81025452e-07,
        "PROSYN-YJL026W": 3.3510046e-08,
        "PROSYN-YJL045W": 5.5154221e-08,
        "PROSYN-YJL088W": 1.57183543e-07,
        "PROSYN-YJL096W": 1.400958e-09,
        "PROSYN-YJL097W": 3.276143e-08,
        "PROSYN-YJL121C": 1.71403709e-07,
        "PROSYN-YJL130C": 1.66221485e-07,
        "PROSYN-YJL137C": 2.4938e-10,
        "PROSYN-YJL166W": 3.68024192e-07,
        "PROSYN-YJL167W": 1.92726902e-07,
        "PROSYN-YJL189W": 7.53024428e-07,
        "PROSYN-YJL190C": 7.53024428e-07,
        "PROSYN-YJR009C": 1.34785063e-06,
        "PROSYN-YJR016C": 1.45248655e-07,
        "PROSYN-YJR049C": 4.330776e-09,
        "PROSYN-YJR057W": 1.546704e-09,
        "PROSYN-YJR073C": 5.5955825e-08,
        "PROSYN-YJR077C": 3.31735428e-06,
        "PROSYN-YJR095W": 1.4504019e-08,
        "PROSYN-YJR101W": 1.400958e-09,
        "PROSYN-YJR105W": 2.5857658e-08,
        "PROSYN-YJR109C": 5.9186938e-08,
        "PROSYN-YJR113C": 1.400958e-09,
        "PROSYN-YJR121W": 4.85178637e-07,
        "PROSYN-YJR123W": 7.53024428e-07,
        "PROSYN-YJR130C": 3.301327e-09,
        "PROSYN-YJR137C": 1.56867897e-07,
        "PROSYN-YJR139C": 2.89415938e-07,
        "PROSYN-YJR145C": 7.53024428e-07,
        "PROSYN-YJR148W": 3.022034e-09,
        "PROSYN-YKL001C": 1.40711119e-07,
        "PROSYN-YKL003C": 1.400958e-09,
        "PROSYN-YKL004W": 1.4622682e-08,
        "PROSYN-YKL006W": 7.53024428e-07,
        "PROSYN-YKL008C": 1.194426e-09,
        "PROSYN-YKL016C": 1.61726212e-07,
        "PROSYN-YKL024C_c": 3.716426e-09,
        "PROSYN-YKL029C": 3.053856e-08,
        "PROSYN-YKL060C": 6.925203364e-06,
        "PROSYN-YKL067W": 6.5128454e-08,
        "PROSYN-YKL085W": 1.39915797e-07,
        "PROSYN-YKL088W": 2.722645e-09,
        "PROSYN-YKL120W": 5.4601369e-08,
        "PROSYN-YKL138C": 1.400958e-09,
        "PROSYN-YKL141W": 5.5154221e-08,
        "PROSYN-YKL156W": 7.53024428e-07,
        "PROSYN-YKL167C": 1.400958e-09,
        "PROSYN-YKL170W": 1.400958e-09,
        "PROSYN-YKL180W": 7.53024428e-07,
        "PROSYN-YKL181W": 2.5351815e-08,
        "PROSYN-YKL182W": 1.76802335e-07,
        "PROSYN-YKL211C": 6.1166635e-08,
        "PROSYN-YKL216W": 1.644354e-08,
        "PROSYN-YKR006C": 1.400958e-09,
        "PROSYN-YKR039W_en": 6.4882748e-08,
        "PROSYN-YKR039W_rm": 1.1658426e-08,
        "PROSYN-YKR052C": 1.12548e-09,
        "PROSYN-YKR057W": 7.53024428e-07,
        "PROSYN-YKR072C": 2.722645e-09,
        "PROSYN-YKR080W": 1.0754863897e-05,
        "PROSYN-YKR085C": 1.400958e-09,
        "PROSYN-YKR097W": 4.5907207958e-05,
        "PROSYN-YLL018C": 6.3995549e-08,
        "PROSYN-YLL041C": 5.5154221e-08,
        "PROSYN-YLR011W": 0.0,
        "PROSYN-YLR027C_c": 1.71218029e-07,
        "PROSYN-YLR029C": 7.53024428e-07,
        "PROSYN-YLR038C": 4.49562213e-07,
        "PROSYN-YLR043C": 8.81973e-09,
        "PROSYN-YLR044C": 2.6550458e-08,
        "PROSYN-YLR058C": 1.686037334e-06,
        "PROSYN-YLR060W": 4.6140257e-08,
        "PROSYN-YLR061W": 7.53024428e-07,
        "PROSYN-YLR075W": 7.53024428e-07,
        "PROSYN-YLR089C": 5.424709e-09,
        "PROSYN-YLR100W": 1.4416904e-08,
        "PROSYN-YLR153C": 4.64416575e-07,
        "PROSYN-YLR167W": 7.53024428e-07,
        "PROSYN-YLR180W": 1.00101675e-07,
        "PROSYN-YLR185W": 7.53024428e-07,
        "PROSYN-YLR258W": 2.4938e-10,
        "PROSYN-YLR287C-A": 7.53024428e-07,
        "PROSYN-YLR295C": 1.61726212e-07,
        "PROSYN-YLR303W": 1.523203575e-06,
        "PROSYN-YLR304C_m": 1.029818959e-06,
        "PROSYN-YLR312W-A": 1.400958e-09,
        "PROSYN-YLR325C": 7.53024428e-07,
        "PROSYN-YLR340W": 7.53024428e-07,
        "PROSYN-YLR342W": 7.2412515e-08,
        "PROSYN-YLR344W": 7.53024428e-07,
        "PROSYN-YLR355C": 1.006484508e-06,
        "PROSYN-YLR359W": 3.18110513e-07,
        "PROSYN-YLR372W": 2.3211081e-08,
        "PROSYN-YLR388W": 7.53024428e-07,
        "PROSYN-YLR395C": 4.49562213e-07,
        "PROSYN-YLR420W": 1.1674607e-08,
        "PROSYN-YLR432W": 2.0721013e-08,
        "PROSYN-YLR439W": 1.400958e-09,
        "PROSYN-YLR441C": 7.53024428e-07,
        "PROSYN-YLR450W": 2.0276912e-07,
        "PROSYN-YML009C": 1.400958e-09,
        "PROSYN-YML024W": 7.53024428e-07,
        "PROSYN-YML025C": 1.400958e-09,
        "PROSYN-YML073C": 7.53024428e-07,
        "PROSYN-YML081C-A": 8.0863106e-08,
        "PROSYN-YML106W": 3.5627003e-08,
        "PROSYN-YML120C": 1.31230603e-07,
        "PROSYN-YML126C": 2.620230065e-06,
        "PROSYN-YMR011W": 6.08142865e-07,
        "PROSYN-YMR024W": 1.400958e-09,
        "PROSYN-YMR062C": 8.6247451e-08,
        "PROSYN-YMR084W": 5.1641328e-08,
        "PROSYN-YMR105C": 1.7991513e-08,
        "PROSYN-YMR108W": 8.3346061e-08,
        "PROSYN-YMR113W": 0.0,
        "PROSYN-YMR116C": 7.53024428e-07,
        "PROSYN-YMR120C": 2.95742644e-07,
        "PROSYN-YMR143W": 7.53024428e-07,
        "PROSYN-YMR158W": 1.400958e-09,
        "PROSYN-YMR165C": 4.38089e-10,
        "PROSYN-YMR170C": 3.25008245e-07,
        "PROSYN-YMR188C": 1.400958e-09,
        "PROSYN-YMR193W": 1.400958e-09,
        "PROSYN-YMR194W": 7.53024428e-07,
        "PROSYN-YMR205C": 5.01729527e-07,
        "PROSYN-YMR208W": 1.2400973e-08,
        "PROSYN-YMR217W": 9.0465805e-08,
        "PROSYN-YMR220W": 3.413657e-09,
        "PROSYN-YMR225C": 1.400958e-09,
        "PROSYN-YMR242C": 7.53024428e-07,
        "PROSYN-YMR256C": 4.49562213e-07,
        "PROSYN-YMR261C": 9.344644e-09,
        "PROSYN-YMR267W": 6.019712e-09,
        "PROSYN-YMR272C": 1.4989082e-08,
        "PROSYN-YMR286W": 1.400958e-09,
        "PROSYN-YMR296C": 4.502642e-09,
        "PROSYN-YMR298W": 1.194426e-09,
        "PROSYN-YMR300C": 4.3681899e-08,
        "PROSYN-YMR319C": 4.742189e-09,
        "PROSYN-YNL005C": 1.400958e-09,
        "PROSYN-YNL037C": 7.02419465e-07,
        "PROSYN-YNL071W": 3.9784887e-08,
        "PROSYN-YNL081C": 1.400958e-09,
        "PROSYN-YNL104C_m": 4.9053501e-08,
        "PROSYN-YNL137C": 1.400958e-09,
        "PROSYN-YNL162W": 7.53024428e-07,
        "PROSYN-YNL177C": 1.400958e-09,
        "PROSYN-YNL178W": 7.53024428e-07,
        "PROSYN-YNL185C": 1.400958e-09,
        "PROSYN-YNL220W": 3.18610731e-07,
        "PROSYN-YNL241C": 1.313411087e-06,
        "PROSYN-YNL247W": 5.01498e-08,
        "PROSYN-YNL252C": 1.400958e-09,
        "PROSYN-YNL256W": 2.466876e-09,
        "PROSYN-YNL277W": 2.5759866e-08,
        "PROSYN-YNL280C": 5.39148e-10,
        "PROSYN-YNL284C": 1.400958e-09,
        "PROSYN-YNL306W": 1.400958e-09,
        "PROSYN-YNL316C": 3.462246e-09,
        "PROSYN-YNR001C": 8.30798702e-07,
        "PROSYN-YNR016C": 1.53226402e-07,
        "PROSYN-YNR022C": 1.400958e-09,
        "PROSYN-YNR027W": 0.0,
        "PROSYN-YNR043W": 8.3148456e-08,
        "PROSYN-YNR050C": 2.0165464e-07,
        "PROSYN-YOL039W": 7.53024428e-07,
        "PROSYN-YOL040C": 7.53024428e-07,
        "PROSYN-YOL058W": 4.63620372e-07,
        "PROSYN-YOL064C": 2.6778622e-08,
        "PROSYN-YOL077W-A": 8.0863106e-08,
        "PROSYN-YOL097C": 4.2788815e-08,
        "PROSYN-YOL120C": 7.53024428e-07,
        "PROSYN-YOL121C": 7.53024428e-07,
        "PROSYN-YOL122C": 5.37081e-10,
        "PROSYN-YOL126C": 5.4122189e-08,
        "PROSYN-YOL127W": 7.53024428e-07,
        "PROSYN-YOL140W": 2.0193365e-08,
        "PROSYN-YOR054C": 2.722645e-09,
        "PROSYN-YOR063W": 7.53024428e-07,
        "PROSYN-YOR065W": 3.68024192e-07,
        "PROSYN-YOR074C": 2.287043e-09,
        "PROSYN-YOR095C": 5.79767195e-07,
        "PROSYN-YOR096W": 7.53024428e-07,
        "PROSYN-YOR128C": 7.0345473e-08,
        "PROSYN-YOR130C": 3.140113e-09,
        "PROSYN-YOR136W": 7.02419465e-07,
        "PROSYN-YOR142W": 1.11640424e-07,
        "PROSYN-YOR150W": 1.400958e-09,
        "PROSYN-YOR158W": 1.400958e-09,
        "PROSYN-YOR167C": 7.53024428e-07,
        "PROSYN-YOR168W": 7.1880668e-08,
        "PROSYN-YOR184W": 2.79341744e-07,
        "PROSYN-YOR202W": 2.5596212e-08,
        "PROSYN-YOR209C": 4.4391862e-08,
        "PROSYN-YOR222W": 5.8365375e-08,
        "PROSYN-YOR236W_c": 8.5414e-10,
        "PROSYN-YOR245C_l": 2.201622e-09,
        "PROSYN-YOR253W": 1.9083691e-08,
        "PROSYN-YOR278W": 3.5124525e-08,
        "PROSYN-YOR283W": 4.915251085e-06,
        "PROSYN-YOR293W": 7.53024428e-07,
        "PROSYN-YOR303W": 5.9186938e-08,
        "PROSYN-YOR306C": 2.4583e-10,
        "PROSYN-YOR321W": 1.766801e-08,
        "PROSYN-YOR323C": 5.294953e-08,
        "PROSYN-YOR335C": 8.180625e-08,
        "PROSYN-YOR369C": 7.53024428e-07,
        "PROSYN-YOR375C": 8.2895262e-07,
        "PROSYN-YOR388C": 2.40301e-10,
        "PROSYN-YPL013C": 1.400958e-09,
        "PROSYN-YPL028W": 1.272389581e-06,
        "PROSYN-YPL078C": 1.61726212e-07,
        "PROSYN-YPL081W": 7.53024428e-07,
        "PROSYN-YPL090C": 7.53024428e-07,
        "PROSYN-YPL117C": 1.8580633e-08,
        "PROSYN-YPL118W": 1.400958e-09,
        "PROSYN-YPL131W": 7.53024428e-07,
        "PROSYN-YPL143W": 7.53024428e-07,
        "PROSYN-YPL160W": 7.9302924e-08,
        "PROSYN-YPL173W": 1.400958e-09,
        "PROSYN-YPL183W-A": 1.400958e-09,
        "PROSYN-YPL220W": 7.53024428e-07,
        "PROSYN-YPL231W": 1.76802335e-07,
        "PROSYN-YPL252C": 9.88041e-10,
        "PROSYN-YPL262W_c": 7.2398935e-08,
        "PROSYN-YPL262W_m": 8.83515699e-07,
        "PROSYN-YPL271W": 1.61726212e-07,
        "PROSYN-YPL281C": 1.1865671389e-05,
        "PROSYN-YPR020W": 8.0863106e-08,
        "PROSYN-YPR033C_c": 4.2750041e-08,
        "PROSYN-YPR035W": 2.86589069e-07,
        "PROSYN-YPR043W": 7.53024428e-07,
        "PROSYN-YPR060C": 4.9862606e-08,
        "PROSYN-YPR074C": 2.6260927542e-05,
        "PROSYN-YPR081C": 1.12409352e-07,
        "PROSYN-YPR100W": 1.400958e-09,
        "PROSYN-YPR102C": 7.53024428e-07,
        "PROSYN-YPR113W": 8.92734e-09,
        "PROSYN-YPR127W": 0.0,
        "PROSYN-YPR145W": 1.68129468e-07,
        "PROSYN-YPR159W": 1.6137201e-08,
        "PROSYN-YPR165W": 7.2412515e-08,
        "PROSYN-YPR166C": 1.400958e-09,
        "PROSYN-YPR167C": 8.81973e-09,
        "PROSYN-YPR183W": 1.21431046e-07,
        "PROSYN-YPR191W": 3.68024192e-07,
        "RIBOSYN-ribomito": 1.400958e-09,
        "RIBOSYN-ribonuc": 7.53024428e-07,
        "RIBOSYN-rrna15s_m": 1.400958e-09,
        "RIBOSYN-rrna18s_c": 7.53024428e-07,
        "RIBOSYN-rrna21s_m": 1.400958e-09,
        "RIBOSYN-rrna25s_c": 7.53024428e-07,
        "RIBOSYN-rrna58s_c": 7.53024428e-07,
        "RIBOSYN-rrna5s_c": 7.53024428e-07,
        "RXN-13GS_c_FWD-GSC2RHO1": 0.101630484393213,
        "RXN-16GS_c_FWD-YPR159W": 0.026744933730518,
        "RXN-2HGOR_c_FWD-UNKNOWN": 1000.0,
        "RXN-2HGOR_c_REV-UNKNOWN": 1000.0,
        "RXN-2OBUTt_c_m_FWD-SPONT": 0.027161962066376,
        "RXN-2OXOADPt_c_m_FWD-YOR222W": 0.016755681154864,
        "RXN-3C3HMPt_c_m_REV-YKL120W": 0.026280632524875,
        "RXN-3DSPHR_r_FWD-YBR265W": 0.000456917847657,
        "RXN-3HACD200_rm_FWD-YJL097W": 0.000456917847657,
        "RXN-3HACD220_rm_FWD-YJL097W": 0.000456917847657,
        "RXN-3HACD240_rm_FWD-YJL097W": 0.000456917847657,
        "RXN-3HACD260_rm_FWD-YJL097W": 0.000228458923828,
        "RXN-3MOPt_c_m_REV-SPONT": 0.027161962066376,
        "RXN-3OACE200_rm_FWD-YLR372W": 0.000456917847657,
        "RXN-3OACE220_rm_FWD-YLR372W": 0.000456917847657,
        "RXN-3OACE240_rm_FWD-YLR372W": 0.000456917847657,
        "RXN-3OACE260_rm_FWD-YLR372W": 0.000228458923828,
        "RXN-3OACR200_rm_FWD-YBR159W": 0.000456917847657,
        "RXN-3OACR220_rm_FWD-YBR159W": 0.000456917847657,
        "RXN-3OACR240_rm_FWD-YBR159W": 0.000456917847657,
        "RXN-3OACR260_rm_FWD-YBR159W": 0.000228458923828,
        "RXN-4ABZt_c_e_REV-SPONT": 6.258003261e-06,
        "RXN-4ABZt_c_m_FWD-SPONT": 6.258003261e-06,
        "RXN-5AOPt_c_m_FWD-SPONT": 999.999981211813,
        "RXN-5AOPt_c_m_REV-SPONT": 1000.0,
        "RXN-AASADy_c_FWD-LYS25": 0.016755681154864,
        "RXN-AATA_c_FWD-YGL202W": 0.016755681154864,
        "RXN-ACACT40ir_m_FWD-YPL028W": 0.261596095636412,
        "RXN-ACCOAC_c_FWD-YNR016C": 0.111923642455689,
        "RXN-ACGAM6PS_c_FWD-YFL017C": 0.002402738037236,
        "RXN-ACGAMPM_c_FWD-YEL058W": 0.002402738037236,
        "RXN-ACGK_m_FWD-YER069W": 0.014850895980572,
        "RXN-ACHBS_m_FWD-ILV26": 0.027161962066376,
        "RXN-ACLS_m_FWD-ILV26": 0.041230523809507,
        "RXN-ACOADS160_rm_FWD-YGL055W": 0.008050311815487,
        "RXN-ACOADS180_rm_FWD-YGL055W": 0.002953679298796,
        "RXN-ACONTa_m_FWD-YLR304C_m": 2.153807883876859,
        "RXN-ACONTb_m_FWD-YLR304C_m": 2.153807883876859,
        "RXN-ACOTAi_m_FWD-YOL140W": 0.014850895980572,
        "RXN-ACS_c_FWD-YLR153C": 0.199315397413375,
        "RXN-ADK1_c_FWD-YDL166C": 0.716259163063872,
        "RXN-ADK1_m_FWD-YER170W": 6.258003261e-06,
        "RXN-ADNK1_c_FWD-YJR105W": 0.013161526100949,
        "RXN-ADPATPt_c_m_FWD-YBR085W": 49.64633759883145,
        "RXN-ADPt_c_n_FWD-SPONT": 1000.0,
        "RXN-ADPt_c_n_REV-SPONT": 1000.0,
        "RXN-ADSK_c_FWD-YKL001C": 0.025899725079971,
        "RXN-ADSL1r_c_FWD-YLR359W": 0.022119544560505,
        "RXN-ADSL2i_c_FWD-YLR359W": 0.009129084990855,
        "RXN-ADSS_c_FWD-YNL220W": 0.022119544560505,
        "RXN-AFAT_c_FWD-YDL045C": 1.813094133e-06,
        "RXN-AGPAT_rm_FWD-YDL052C": 0.006229325058133,
        "RXN-AGPRi_m_FWD-YER069W": 0.014850895980572,
        "RXN-AHCYSt_c_rm_REV-SPONT": 0.009190006815435,
        "RXN-AHCi_c_FWD-YER043C": 0.013161526100949,
        "RXN-AHSERL2_c_FWD-YLR303W": 0.017312063990498,
        "RXN-AICART_c_FWD-YMR120C": 0.026325611823768,
        "RXN-AIRC1_c_FWD-YOR128C": 0.009129084990855,
        "RXN-AKGDH_m_FWD-KGDCPLX": 2.07934668684915,
        "RXN-AKGMALta_m_FWD-YOR222W": 0.157723367071184,
        "RXN-AKP1_c_FWD-YDR481C": 6.258003261e-06,
        "RXN-ALAS_m_FWD-YDR232W": 1.878818702e-05,
        "RXN-ALATA_L_m_REV-YLR089C": 0.036705701623407,
        "RXN-ALATRS_c_FWD-YOR335C": 0.03338654576886,
        "RXN-ALAt_c_m_FWD-SPONT": 0.036705701623407,
        "RXN-ALAtps_e_REV-YBR068C": 0.003319155854547,
        "RXN-ALDD2x_c_FWD-YMR170C": 0.146253710267028,
        "RXN-AMETt_c_rm_FWD-SPONT": 0.009190006815435,
        "RXN-AMPt_c_l_FWD-SPONT": 1000.0,
        "RXN-AMPt_c_l_REV-SPONT": 1000.0,
        "RXN-AMPt_c_n_FWD-SPONT": 1000.0,
        "RXN-AMPt_c_n_REV-SPONT": 1000.0,
        "RXN-ANPRT_c_FWD-YDR354W": 0.005126924823771,
        "RXN-ANS_c_FWD-TRP23": 0.005126924823771,
        "RXN-ARGSL_c_FWD-YHR018C": 0.014850895980572,
        "RXN-ARGSS_c_FWD-YOL058W": 0.014850895980572,
        "RXN-ARGTRS_c_FWD-YDR341C": 0.014850895980572,
        "RXN-ASAD_c_FWD-YDR158W": 0.065118586159674,
        "RXN-ASNS1_c_FWD-YPR145W": 0.019836797601452,
        "RXN-ASNTRS_c_FWD-YHR019C": 0.019836797601452,
        "RXN-ASPCT_c_FWD-YJL130C": 0.008948310232248,
        "RXN-ASPK_c_FWD-YER052C": 0.065118586159674,
        "RXN-ASPTA_c_REV-YLR027C_c": 0.158041792136442,
        "RXN-ASPTRS_c_FWD-YLL018C": 0.018038572611136,
        "RXN-ATPASEP2e_c_FWD-YGL008C": 9.090200033259942,
        "RXN-ATPM_c_FWD-SPONT": 1.0,
        "RXN-ATPPRT_c_FWD-YER055C": 0.017196526832913,
        "RXN-ATPS_m_FWD-ATPSCPLX": 15.860624370718806,
        "RXN-ATPt_c_gm_FWD-SPONT": 1000.0,
        "RXN-ATPt_c_gm_REV-SPONT": 1000.0,
        "RXN-ATPt_c_l_FWD-SPONT": 2.03218201e-07,
        "RXN-ATPt_c_r_FWD-SPONT": 1000.0,
        "RXN-ATPt_c_r_REV-SPONT": 1000.0,
        "RXN-ATPt_c_vm_FWD-SPONT": 1000.0,
        "RXN-ATPt_c_vm_REV-SPONT": 1000.0,
        "RXN-BPNT_c_FWD-YOL064C": 0.025899725079971,
        "RXN-C14STR_c_FWD-YNL280C": 0.003967020823421,
        "RXN-C24STR_r_FWD-YGL012W": 0.003967020823421,
        "RXN-C3STDH1_c_FWD-YGL001C": 0.003967020823421,
        "RXN-C3STDH2_c_FWD-YGL001C": 0.003967020823421,
        "RXN-C3STKR1_c_FWD-YLR100W": 0.003967020823421,
        "RXN-C3STKR2_c_FWD-YLR100W": 0.003967020823421,
        "RXN-C4STMO1_c_FWD-YGR060W": 0.003967020823421,
        "RXN-C4STMO2_c_FWD-YGR060W": 0.003967020823421,
        "RXN-C4STMO3_c_FWD-YGR060W": 0.003967020823421,
        "RXN-C4STMO4_c_FWD-YGR060W": 0.003967020823421,
        "RXN-CA2tps_c_e_FWD-YOL122C": 0.000128861527432,
        "RXN-CBPS_c_FWD-CPA12": 0.02379920621282,
        "RXN-CDPDAGS_rm_FWD-YBR029C": 0.005871547485587,
        "RXN-CERH124B_r_FWD-YMR272C": 4.5691784766e-05,
        "RXN-CERH126B_r_FWD-YMR272C": 4.5691784766e-05,
        "RXN-CERH2A24_r_FWD-YMR272C": 9.1383569531e-05,
        "RXN-CERH2A26_r_FWD-YMR272C": 9.1383569531e-05,
        "RXN-CERH324_r_FWD-YMR272C": 4.5691784766e-05,
        "RXN-CERH326_r_FWD-YMR272C": 4.5691784766e-05,
        "RXN-CERS124_r_FWD-LIP1LAC1": 9.1383569531e-05,
        "RXN-CERS126_r_FWD-LIP1LAC1": 9.1383569531e-05,
        "RXN-CERS2A24_r_FWD-LIP1LAC1": 0.000137075354297,
        "RXN-CERS2A26_r_FWD-LIP1LAC1": 0.000137075354297,
        "RXN-CERt_g_r_FWD-SPONT": 0.000456917847657,
        "RXN-CHLSTI_c_FWD-UNKNOWN": 0.003967020823421,
        "RXN-CHORM_c_FWD-YPR060C": 0.025698270333137,
        "RXN-CHORS_c_FWD-YGL148W": 8.634140659576875,
        "RXN-CHRPL_c_FWD-UNKNOWN": 8.603315464419966,
        "RXN-CHTNS_c_FWD-YBR038W": 0.002402738037236,
        "RXN-CMPt_c_rm_FWD-SPONT": 999.9941284525145,
        "RXN-CMPt_c_rm_REV-SPONT": 1000.0,
        "RXN-CO2t_c_e_FWD-SPONT": 1000.0,
        "RXN-CO2t_c_e_REV-SPONT": 986.3617836481234,
        "RXN-CO2t_c_m_REV-SPONT": 7.3664417111112,
        "RXN-CO2t_c_n_FWD-SPONT": 994.4300506223918,
        "RXN-CO2t_c_n_REV-SPONT": 1000.0,
        "RXN-CO2t_c_r_REV-SPONT": 0.000456917847657,
        "RXN-CO2t_c_rm_REV-SPONT": 0.001599212466799,
        "RXN-CO2t_c_vm_REV-SPONT": 0.003886588611026,
        "RXN-COAt_c_l_REV-SPONT": 0.000990526471239,
        "RXN-COAt_c_m_FWD-YHR002W": 0.261596095636412,
        "RXN-COAt_c_r_REV-SPONT": 0.000913835695314,
        "RXN-COAt_c_rm_FWD-SPONT": 999.9851335010806,
        "RXN-COAt_c_rm_REV-SPONT": 1000.0,
        "RXN-COAt_c_x_FWD-SPONT": 1000.0,
        "RXN-COAt_c_x_REV-SPONT": 1000.0,
        "RXN-COBALT2t_c_e_FWD-SPONT": 3.18040288e-07,
        "RXN-CPPPGO_c_FWD-YDR044W": 9.9292331e-08,
        "RXN-CS_m_FWD-YNR001C": 2.153807883876859,
        "RXN-CTPS2_c_FWD-YBL039C": 0.004181707044356,
        "RXN-CTPt_c_rm_FWD-SPONT": 0.005871547485587,
        "RXN-CUtps_c_e_FWD-YOL122C": 1.2759403105e-05,
        "RXN-CYSS_c_FWD-YLR303W": 0.008587661089473,
        "RXN-CYSTGL_c_FWD-YAL012W": 0.027161962066376,
        "RXN-CYSTRS_c_FWD-YNL247W": 0.008568730593341,
        "RXN-CYTK1_c_FWD-UNKNOWN": 0.005890477981719,
        "RXN-CYTK2_c_FWD-UNKNOWN": 999.9996218948168,
        "RXN-CYTK2_c_REV-UNKNOWN": 1000.0,
        "RXN-DAGt_c_l_FWD-SPONT": 0.000814695420203,
        "RXN-DAGt_c_rm_REV-SPONT": 0.000814695420203,
        "RXN-DAGt_gm_rm_FWD-SPONT": 1000.0,
        "RXN-DAGt_gm_rm_REV-SPONT": 999.9995430821524,
        "RXN-DCMPDA_c_FWD-YHR144C": 0.000378105183304,
        "RXN-DDPA_c_FWD-YBR249C": 8.634140659576875,
        "RXN-DGAT_l_FWD-YOR245C_l": 0.00099072968944,
        "RXN-DHAD1_m_FWD-YJR016C": 0.041230523809507,
        "RXN-DHAD2_m_FWD-YJR016C": 0.027161962066376,
        "RXN-DHFRi_c_FWD-YOR236W_c": 0.000384363186565,
        "RXN-DHFS_1_c_FWD-YMR113W": 6.258003261e-06,
        "RXN-DHNPA2i_m_FWD-YNL256W": 6.258003261e-06,
        "RXN-DHNPTt_c_m_FWD-SPONT": 6.258003261e-06,
        "RXN-DHORDfum_c_FWD-YKL216W": 0.008948310232248,
        "RXN-DHORTS_c_REV-YLR420W": 0.008948310232248,
        "RXN-DHPTt_c_m_REV-SPONT": 6.258003261e-06,
        "RXN-DHQS_c_FWD-YDR127W": 8.634140659576875,
        "RXN-DHQTi_c_FWD-YDR127W": 8.634140659576875,
        "RXN-DICAT7_c_FWD-SPONT": 1.46636579e-07,
        "RXN-DMATT_c_FWD-YJL167W": 0.007934140939172,
        "RXN-DOLPMMT_r_FWD-PMT35": 0.065492779202469,
        "RXN-DOLPMT_c_FWD-YPR183W": 0.065492779202469,
        "RXN-DOLPt_c_r_REV-SPONT": 0.065492779202469,
        "RXN-DPCOAK_c_FWD-UNKNOWN": 1.8872406359e-05,
        "RXN-DPMVD_c_FWD-YNR043W": 0.023802422817517,
        "RXN-DTMPK_c_FWD-YJR057W": 0.000378105183304,
        "RXN-ECOAR200_rm_FWD-YDL015C": 0.000456917847657,
        "RXN-ECOAR220_rm_FWD-YDL015C": 0.000456917847657,
        "RXN-ECOAR240_rm_FWD-YDL015C": 0.000456917847657,
        "RXN-ECOAR260_rm_FWD-YDL015C": 0.000228458923828,
        "RXN-ENO_c_FWD-YPL281C": 12.10372042388977,
        "RXN-ERGSTt_c_r_FWD-SPONT": 0.003967020823421,
        "RXN-ERGSTt_c_rm_FWD-SPONT": 0.00080863633642,
        "RXN-ERGTETROLt_c_r_FWD-SPONT": 0.003967020823421,
        "RXN-EX_4abz_e_REV-SPONT": 6.258003261e-06,
        "RXN-EX_ala__L_e_FWD-SPONT": 0.003319155854547,
        "RXN-EX_ca2_e_REV-SPONT": 0.000128861527432,
        "RXN-EX_co2_e_FWD-SPONT": 1000.0,
        "RXN-EX_co2_e_REV-SPONT": 986.3617836481234,
        "RXN-EX_cobalt2_e_REV-SPONT": 3.18040288e-07,
        "RXN-EX_cu2_e_REV-SPONT": 1.2759403105e-05,
        "RXN-EX_fe2_e_REV-SPONT": 6.9273319674e-05,
        "RXN-EX_gcald_e_FWD-SPONT": 6.258003261e-06,
        "RXN-EX_glc__D_e_REV-SPONT": 13.200000000000001,
        "RXN-EX_gly_e_FWD-SPONT": 0.029197236749421,
        "RXN-EX_h2o_e_FWD-SPONT": 49.74471386199046,
        "RXN-EX_h_e_FWD-SPONT": 9.018711432981608,
        "RXN-EX_inost_e_REV-SPONT": 0.001277906219254,
        "RXN-EX_k_e_REV-SPONT": 0.060480549489116,
        "RXN-EX_mev__R_e_FWD-SPONT": 0.237793672818894,
        "RXN-EX_mg2_e_FWD-SPONT": 999.993582805305,
        "RXN-EX_mg2_e_REV-SPONT": 1000.0,
        "RXN-EX_mn2_e_REV-SPONT": 9.920944519e-06,
        "RXN-EX_nac_e_REV-SPONT": 0.000604628038963,
        "RXN-EX_nh4_e_REV-SPONT": 0.599405194525101,
        "RXN-EX_o2_e_REV-SPONT": 13.205935702421067,
        "RXN-EX_pi_e_FWD-SPONT": 999.964549269662,
        "RXN-EX_pi_e_REV-SPONT": 1000.0,
        "RXN-EX_pnto__R_e_REV-SPONT": 1.8930496132e-05,
        "RXN-EX_pydxn_e_REV-SPONT": 4.579751589e-06,
        "RXN-EX_ribflv_e_REV-SPONT": 0.000110623415552,
        "RXN-EX_so4_e_REV-SPONT": 0.029022675643663,
        "RXN-EX_thm_e_REV-SPONT": 4.02067613e-07,
        "RXN-EX_zn2_e_REV-SPONT": 0.000203157950432,
        "RXN-FACOAL161_l_FWD-YMR246W": 8.97658e-08,
        "RXN-FACOAL180_l_FWD-YMR246W": 5.389365e-08,
        "RXN-FACOAL181_l_FWD-YMR246W": 5.9558751e-08,
        "RXN-FBA_c_FWD-YKL060C": 7.937106216027679,
        "RXN-FCLT_m_FWD-YOR176W": 9.9292331e-08,
        "RXN-FDH_c_FWD-YOR388C": 0.003973278826682,
        "RXN-FE2t_c_e_FWD-YMR319C": 6.9273319674e-05,
        "RXN-FE2t_c_m_FWD-YKR052C": 9.9292331e-08,
        "RXN-FECOOR_m_FWD-FECOORCPLX1": 13.150654350446947,
        "RXN-FECRq6_m_FWD-FECRq6CPLX": 26.301308700893895,
        "RXN-FMNH_c_REV-YDL024C": 1.2287329276e-05,
        "RXN-FMNRx2_c_FWD-YLR011W": 1.0266911778e-05,
        "RXN-FOLD3_m_FWD-YNL256W": 6.258003261e-06,
        "RXN-FRDPt_c_m_FWD-SPONT": 9.9292331e-08,
        "RXN-FUM_c_FWD-YPL262W_c": 0.046099525531933,
        "RXN-FUM_m_FWD-YPL262W_m": 2.07932789866213,
        "RXN-G3PAT_rm_FWD-YBL011W": 0.006229325058133,
        "RXN-G3PD1r_c_FWD-YDL022W": 0.006229325058133,
        "RXN-G5SADr_c_FWD-UNKNOWN": 0.010540558434576,
        "RXN-G5SDy_c_FWD-YOR323C": 0.010540558434576,
        "RXN-G6PDH2i_c_FWD-YNL241C": 6.321987941463877,
        "RXN-GALUi_c_FWD-YHL012W": 0.17982905931426,
        "RXN-GAPD_c_FWD-YJR009C": 12.210677080951456,
        "RXN-GARFT_c_FWD-YDR408C": 0.009129084990855,
        "RXN-GCALDt_c_e_REV-SPONT": 6.258003261e-06,
        "RXN-GCALDt_c_m_REV-SPONT": 6.258003261e-06,
        "RXN-GDPt_c_g_FWD-SPONT": 1000.0,
        "RXN-GDPt_c_g_REV-SPONT": 1000.0,
        "RXN-GF6PTA_c_FWD-YMR084W": 0.002402738037236,
        "RXN-GHMT2r_c_FWD-YLR058C": 0.066306392089375,
        "RXN-GK2_c_FWD-YDR454C": 0.004206067263263,
        "RXN-GLCt_c_e_FWD-YMR011W": 13.200000000000001,
        "RXN-GLNS_c_FWD-YPR035W": 0.107895447841678,
        "RXN-GLNTRS_c_FWD-YOR168W": 0.012282682005194,
        "RXN-GLNt_c_n_FWD-SPONT": 1000.0,
        "RXN-GLNt_c_n_REV-SPONT": 1000.0,
        "RXN-GLU5K_c_FWD-YDR300C": 0.010540558434576,
        "RXN-GLUDy_c_FWD-YOR375C": 0.519059208026612,
        "RXN-GLUPRT_c_FWD-YMR300C": 0.009129084990855,
        "RXN-GLUTRS_c_FWD-GUS1ARC1": 0.020025121449241,
        "RXN-GLUt_c_m_FWD-YBR104W": 0.081357384869183,
        "RXN-GLYC3Pt_c_rm_FWD-SPONT": 0.006229325058133,
        "RXN-GLYGS_c_FWD-GSY2GLG2": 0.048997617398255,
        "RXN-GLYTRS_c_FWD-YPR081C": 0.027961282162079,
        "RXN-GLYt_c_m_FWD-YDL119C": 1.878818702e-05,
        "RXN-GLYtps_e_REV-YKR039W_en": 0.029197236749421,
        "RXN-GMPS2_c_FWD-YMR217W": 0.004206067263263,
        "RXN-GND_c_FWD-YHR183W": 6.321987941463877,
        "RXN-GRTT_c_FWD-YJL167W": 0.007934140939172,
        "RXN-GTPCI_c_FWD-YGR267C": 6.258003261e-06,
        "RXN-H2Ot_c_e_REV-SPONT": 49.74471386199046,
        "RXN-H2Ot_c_en_FWD-SPONT": 1000.0,
        "RXN-H2Ot_c_en_REV-SPONT": 1000.0,
        "RXN-H2Ot_c_l_FWD-SPONT": 0.000176034269237,
        "RXN-H2Ot_c_m_FWD-SPONT": 931.5503686060774,
        "RXN-H2Ot_c_m_REV-SPONT": 1000.0,
        "RXN-H2Ot_c_n_FWD-SPONT": 5.56994937760818,
        "RXN-H2Ot_c_r_REV-SPONT": 0.004606705810141,
        "RXN-H2Ot_c_rm_REV-SPONT": 0.023249417122818,
        "RXN-HACNH_m_FWD-YDR234W": 0.016755681154864,
        "RXN-HCITR_m_FWD-YDR234W": 0.016755681154864,
        "RXN-HCITS_c_FWD-YDL182W": 0.016755681154864,
        "RXN-HCITt_c_m_FWD-SPONT": 0.016755681154864,
        "RXN-HCO3E_n_FWD-UNKNOWN": 5.56994937760818,
        "RXN-HCO3t_c_n_FWD-SPONT": 994.4300506223918,
        "RXN-HCO3t_c_n_REV-SPONT": 1000.0,
        "RXN-HDCAt_c_l_REV-SPONT": 3.3265195858e-05,
        "RXN-HDCEAt_c_e_FWD-SPONT": 1000.0,
        "RXN-HDCEAt_c_e_REV-SPONT": 1000.0,
        "RXN-HDCEAt_c_l_REV-SPONT": 9.753637544e-05,
        "RXN-HDCOAt_c_l_FWD-SPONT": 0.000549355049748,
        "RXN-HDCOAt_c_rm_REV-SPONT": 0.000549355049748,
        "RXN-HEME4_c_FWD-SPONT": 2.09236315e-06,
        "RXN-HEMEAt_c_m_FWD-SPONT": 9.9292331e-08,
        "RXN-HEMEOS_m_FWD-YPL172C": 9.9292331e-08,
        "RXN-HEX1_c_FWD-YCL040W": 1.984070024187031,
        "RXN-HEX1_c_FWD-YGL253W": 11.21592997581297,
        "RXN-HICITD_m_FWD-YIL094C": 0.016755681154864,
        "RXN-HISTD_c_FWD-YCL030C": 0.017196526832913,
        "RXN-HISTP_c_FWD-YFR025C": 0.017196526832913,
        "RXN-HISTRS_c_FWD-YPR033C_c": 0.017196526832913,
        "RXN-HMGCOAR_c_FWD-YLR450W": 0.261596095636412,
        "RXN-HMGCOAS_m_FWD-YML126C": 0.261596095636412,
        "RXN-HMGCOAt_c_m_REV-SPONT": 0.261596095636412,
        "RXN-HOMOX_m_FWD-COX15ARH1YAH1": 9.9292331e-08,
        "RXN-HPPK2_m_FWD-YNL256W": 6.258003261e-06,
        "RXN-HSDy_c_FWD-YJR139C": 0.065118586159674,
        "RXN-HSERTA_c_FWD-YNL277W": 0.044474026056874,
        "RXN-HSK_c_FWD-YHR025W": 0.0206445601028,
        "RXN-HSTPT_c_FWD-YIL116W": 0.017196526832913,
        "RXN-HXCCOAt_c_r_FWD-SPONT": 0.000228458923828,
        "RXN-HXCCOAt_c_rm_REV-SPONT": 0.000228458923828,
        "RXN-Ht_c_l_REV-SPONT": 0.000176034269237,
        "RXN-Ht_c_n_REV-SPONT": 5.56994937760818,
        "RXN-Ht_c_r_REV-SPONT": 0.056462134721251,
        "RXN-Ht_c_rm_FWD-SPONT": 1000.0,
        "RXN-Ht_c_rm_REV-SPONT": 999.9979820195671,
        "RXN-Ht_c_vm_FWD-SPONT": 0.007773177222052,
        "RXN-Ht_c_x_FWD-SPONT": 1000.0,
        "RXN-Ht_c_x_REV-SPONT": 1000.0,
        "RXN-ICDHx_m_FWD-IDH12": 2.153807883876859,
        "RXN-IG3PS_c_FWD-YBR248C": 0.017196526832913,
        "RXN-IGPDH_c_FWD-YOR202W": 0.017196526832913,
        "RXN-IGPS_c_FWD-TRP23": 0.005126924823771,
        "RXN-ILETA_c_REV-YJR148W": 0.027161962066376,
        "RXN-ILETRS_c_FWD-YBL076C": 0.027161962066376,
        "RXN-IMPC_c_FWD-YMR120C": 0.026325611823768,
        "RXN-IMPD_c_FWD-YLR432W": 0.004206067263263,
        "RXN-INOSTt_c_rm_FWD-SPONT": 0.001277906219254,
        "RXN-INOSTtps_e_FWD-YDR497C": 0.001277906219254,
        "RXN-IPCS_g_FWD-KEI1AUR1": 0.000456917847657,
        "RXN-IPDDI_c_FWD-YPL117C": 0.007934140939172,
        "RXN-IPMD_c_FWD-YCL018W": 0.026280632524875,
        "RXN-IPPMIa_c_REV-YGL009C": 0.026280632524875,
        "RXN-IPPMIb_c_REV-YGL009C": 0.026280632524875,
        "RXN-IPPS_m_FWD-YNL104C_m": 0.026280632524875,
        "RXN-KARA1i_m_FWD-YLR355C": 0.041230523809507,
        "RXN-KARA2i_m_FWD-YLR355C": 0.027161962066376,
        "RXN-Ktps_e_FWD-YDR456W": 0.060480549489116,
        "RXN-LEUTA_c_REV-YJR148W": 0.026280632524875,
        "RXN-LEUTRS_c_FWD-YPL160W": 0.026280632524875,
        "RXN-LNS14DMy_c_FWD-ERG11NCP1": 0.003967020823421,
        "RXN-LNSTLS_c_FWD-YHR072W": 0.003967020823421,
        "RXN-LYSTRS_c_FWD-YDR037W": 0.016755681154864,
        "RXN-MALCOAt_c_rm_FWD-SPONT": 0.001599212466799,
        "RXN-MAN1PT_c_FWD-YDL055C": 0.065492779202469,
        "RXN-MAN6PI_c_REV-YER003C": 0.065492779202469,
        "RXN-MANNANt_c_r_REV-SPONT": 0.065492779202469,
        "RXN-MDH_c_REV-YOL126C": 0.111623841539251,
        "RXN-MDH_m_FWD-YKL085W": 2.153807883876859,
        "RXN-ME2_m_FWD-YKL029C": 0.083243381856455,
        "RXN-METAT_c_FWD-YLR180W": 0.013161526100949,
        "RXN-METB1_c_FWD-YJR130C": 0.027161962066376,
        "RXN-METS_c_FWD-YER091C": 0.030473590091447,
        "RXN-METTRS_c_FWD-MES1ARC1": 0.017312063990498,
        "RXN-MEVK1_c_FWD-YMR208W": 0.023802422817517,
        "RXN-MEVt_c_e_REV-SPONT": 0.237793672818894,
        "RXN-MG2tps_c_e_FWD-YGR191W": 0.006417194695108,
        "RXN-MN2tps_c_e_FWD-YGR191W": 9.920944519e-06,
        "RXN-MTHFC_c_FWD-YGR204W": 0.035454696814624,
        "RXN-MTHFD2i_c_FWD-YKR080W": 2.419844376865369,
        "RXN-MTHFD_c_REV-YGR204W": 2.384389680050745,
        "RXN-MTHFR3_c_FWD-YGL125W": 0.030473590091447,
        "RXN-NACt_c_e_FWD-YGR260W": 0.000604628038963,
        "RXN-NADHq6_c_FWD-YDL085W": 14.844437751515477,
        "RXN-NADHq6_m_FWD-YML120C": 9.36859474048404,
        "RXN-NADHt_c_rm_FWD-SPONT": 0.011003991114282,
        "RXN-NADK_c_FWD-YJR049C": 0.000324808205852,
        "RXN-NADPHt_c_l_FWD-SPONT": 1000.0,
        "RXN-NADPHt_c_l_REV-SPONT": 1000.0,
        "RXN-NADPHt_c_r_FWD-SPONT": 1000.0,
        "RXN-NADPHt_c_r_REV-SPONT": 999.9909693555188,
        "RXN-NADPHt_c_rm_FWD-SPONT": 1000.0,
        "RXN-NADPHt_c_rm_REV-SPONT": 999.9968015750665,
        "RXN-NADPt_c_r_REV-SPONT": 0.009030644481218,
        "RXN-NADPt_c_rm_REV-SPONT": 0.003198424933598,
        "RXN-NADS2_c_FWD-YHR074W_c": 0.000604628038963,
        "RXN-NADt_c_rm_REV-SPONT": 0.011003991114282,
        "RXN-NAMNPP_c_FWD-YOR209C": 0.000604628038963,
        "RXN-NDPK1_c_FWD-YKL067W": 0.808569041411818,
        "RXN-NDPK2_c_FWD-YKL067W": 0.191180107583743,
        "RXN-NDPK3_c_FWD-YKL067W": 0.00525713658696,
        "RXN-NDPK4_c_FWD-YKL067W": 0.000378105183304,
        "RXN-NDPK5_c_FWD-YKL067W": 0.000255236473105,
        "RXN-NDPK7_c_FWD-YKL067W": 0.000255236211456,
        "RXN-NDPK8_c_FWD-YKL067W": 0.00458417110088,
        "RXN-NH4t_c_e_FWD-YDR384C": 0.599405194525101,
        "RXN-NNATi_c_FWD-YGR010W": 0.000604628038963,
        "RXN-O2t_c_e_FWD-SPONT": 13.205935702421067,
        "RXN-O2t_c_m_FWD-SPONT": 13.150654697970104,
        "RXN-O2t_c_r_FWD-SPONT": 1000.0,
        "RXN-O2t_c_r_REV-SPONT": 999.9953932941899,
        "RXN-O2t_c_rm_FWD-SPONT": 0.011003991114282,
        "RXN-OCBT_c_FWD-YJL088W": 0.014850895980572,
        "RXN-OCDCAt_c_l_REV-SPONT": 9.26976142e-06,
        "RXN-OCDCEAt_c_l_REV-SPONT": 3.5759718319e-05,
        "RXN-ODECOAt_c_l_FWD-SPONT": 0.000201533127726,
        "RXN-ODECOAt_c_rm_REV-SPONT": 0.000201533127726,
        "RXN-OMCDC_c_FWD-YJR148W": 0.026280632524875,
        "RXN-OMPDC_c_FWD-YEL021W": 0.008948310232248,
        "RXN-ORNTACi_m_FWD-YMR062C": 0.014850895980572,
        "RXN-ORNtpa_m_FWD-YOR130C": 0.014850895980572,
        "RXN-ORPT_c_REV-YML106W": 0.008948310232248,
        "RXN-P5CR_c_FWD-YER023W": 0.010540558434576,
        "RXN-PAILS_rm_FWD-YPR113W": 0.001277906219254,
        "RXN-PAILt_c_rm_REV-SPONT": 0.000820988371598,
        "RXN-PAILt_gm_rm_FWD-SPONT": 999.9995430821524,
        "RXN-PAILt_gm_rm_REV-SPONT": 1000.0,
        "RXN-PAPSR_c_FWD-MET16TRX1": 0.025899725079971,
        "RXN-PAP_rm_FWD-YMR165C": 0.000357777572546,
        "RXN-PC_c_FWD-YGL062W": 5.434226528939671,
        "RXN-PCt_c_rm_REV-SPONT": 0.003063335605145,
        "RXN-PCt_l_rm_FWD-SPONT": 1000.0,
        "RXN-PCt_l_rm_REV-SPONT": 1000.0,
        "RXN-PDH_m_FWD-PDHCPLX": 2.964876803310969,
        "RXN-PDMEMT_rm_FWD-YJR073C": 0.003063335605145,
        "RXN-PEMT_rm_FWD-YGR157W": 0.003063335605145,
        "RXN-PEt_c_rm_REV-SPONT": 0.000823253005881,
        "RXN-PEt_rm_vm_REV-SPONT": 0.003886588611026,
        "RXN-PFK_c_FWD-PFK12": 7.937106216027679,
        "RXN-PGCD_c_FWD-YER081W": 0.106956657061685,
        "RXN-PGI_c_FWD-YBR196C": 6.69572697542959,
        "RXN-PGK_c_FWD-YCR012W": 12.210677080951456,
        "RXN-PGL_c_FWD-YHR163W": 6.321987941463877,
        "RXN-PGMT_c_FWD-YMR105C": 0.17982905931426,
        "RXN-PGM_c_FWD-YOR283W": 12.10372042388977,
        "RXN-PHETA1_c_REV-YGL202W": 0.007583170877065,
        "RXN-PHETRS_c_FWD-FRS12": 0.007583170877065,
        "RXN-PIt_c_rm_REV-SPONT": 0.000357777572546,
        "RXN-PItps_e_FWD-YBR296C": 0.035450730338001,
        "RXN-PItps_m_FWD-YJR077C": 47.68448833330798,
        "RXN-PMANM_c_REV-YFL045C": 0.065492779202469,
        "RXN-PMEMT_rm_FWD-YJR073C": 0.003063335605145,
        "RXN-PMEVK_c_FWD-YMR220W": 0.023802422817517,
        "RXN-PMTCOAt_c_l_FWD-SPONT": 0.000187218189413,
        "RXN-PMTCOAt_c_r_FWD-SPONT": 0.000456917847657,
        "RXN-PMTCOAt_c_rm_FWD-SPONT": 0.010404622927958,
        "RXN-PNTK_c_FWD-YDR531W": 1.8930496132e-05,
        "RXN-PNTOtps_e_FWD-YCR028C": 1.8930496132e-05,
        "RXN-PPA_m_FWD-YMR267W": 0.980930890765,
        "RXN-PPBNGD_c_FWD-YDL205C": 2.348523377e-06,
        "RXN-PPBNGS_1_c_FWD-YGL040C": 9.39409351e-06,
        "RXN-PPCDC_c_FWD-CAB3SIS2VHS3": 1.8930496132e-05,
        "RXN-PPCK_c_FWD-YKR097W": 5.164560895263978,
        "RXN-PPIt_c_l_REV-SPONT": 2.03218201e-07,
        "RXN-PPIt_c_m_FWD-SPONT": 0.980924533469408,
        "RXN-PPIt_c_rm_FWD-SPONT": 999.9941284525145,
        "RXN-PPIt_c_rm_REV-SPONT": 1000.0,
        "RXN-PPIt_c_x_FWD-SPONT": 1000.0,
        "RXN-PPIt_c_x_REV-SPONT": 1000.0,
        "RXN-PPNCL2_c_FWD-YIL083C": 1.8930496132e-05,
        "RXN-PPND2_c_FWD-YBR166C": 0.018115099456072,
        "RXN-PPNDH_c_FWD-YNL316C": 0.007583170877065,
        "RXN-PPPG9t_c_m_FWD-SPONT": 9.9292331e-08,
        "RXN-PPPGO_m_FWD-YER014W": 4.9646165e-08,
        "RXN-PRAGSi_c_FWD-YGL234W": 0.009129084990855,
        "RXN-PRAIS_c_FWD-YGL234W": 0.009129084990855,
        "RXN-PRAIi_c_FWD-YDR007W": 0.005126924823771,
        "RXN-PRAMPC_c_FWD-YCL030C": 0.017196526832913,
        "RXN-PRASCSi_c_FWD-YAR015W": 0.009129084990855,
        "RXN-PRATPP_c_FWD-YCL030C": 0.017196526832913,
        "RXN-PRFGS_c_FWD-YGR061C": 0.009129084990855,
        "RXN-PRMICI_c_FWD-YIL020C": 0.017196526832913,
        "RXN-PROTRS_c_FWD-YHR020W": 0.010540558434576,
        "RXN-PRPPS_c_FWD-PRS12": 0.04100547491875,
        "RXN-PSCIT_c_FWD-YDR127W": 8.634140659576875,
        "RXN-PSD_vm_FWD-YGR170W": 0.003886588611026,
        "RXN-PSERT_c_FWD-YOR184W": 0.106956657061685,
        "RXN-PSPHS_r_FWD-YDR297W": 0.000274150708594,
        "RXN-PSP_L_c_FWD-YGR208W": 0.106956657061685,
        "RXN-PSSA_rm_FWD-YER026C": 0.004593641266333,
        "RXN-PSt_c_rm_REV-SPONT": 0.000707052655307,
        "RXN-PSt_rm_vm_FWD-SPONT": 0.003886588611026,
        "RXN-PTPAT_c_FWD-YGR277C": 1.8872406359e-05,
        "RXN-PYDXK_c_FWD-YNR027W": 4.579751589e-06,
        "RXN-PYDXNtps_e_FWD-YGL186C": 4.579751589e-06,
        "RXN-PYDXR_c_FWD-YPR127W": 4.579751589e-06,
        "RXN-PYRDC_c_FWD-YLR044C": 0.146253710267028,
        "RXN-PYRtps_m_FWD-MPC12": 3.027962132763311,
        "RXN-RIBFLVt_c_e_FWD-YOR306C": 0.000110623415552,
        "RXN-RNDR1_c_FWD-RNR1234": 0.000378103837616,
        "RXN-RNDR2_c_FWD-RNR1234": 0.000255236473105,
        "RXN-RNDR3_c_FWD-RNR1234": 0.00063334139476,
        "RXN-RPE_c_FWD-YJL121C": 1.309274757837793,
        "RXN-RPI_c_FWD-YOR095C": 5.012713183626083,
        "RXN-SACCD1_c_FWD-YNR050C": 0.016755681154864,
        "RXN-SACCD2_c_FWD-YIR034C": 0.016755681154864,
        "RXN-SERAT_c_FWD-NATACPLX": 0.008587661089473,
        "RXN-SERPT_r_FWD-LCB12": 0.000456917847657,
        "RXN-SERTRS_c_FWD-YDR023W": 0.021885119945077,
        "RXN-SERt_c_r_FWD-YKR039W_rm": 0.000456917847657,
        "RXN-SERt_c_rm_FWD-YKR039W_rm": 0.004593641266333,
        "RXN-SHCHD2_c_FWD-YBR213W": 2.249231047e-06,
        "RXN-SHCHF_c_FWD-YBR213W": 2.249231047e-06,
        "RXN-SHK3Di_c_FWD-YDR127W": 8.634140659576875,
        "RXN-SLFAT_c_FWD-YCL050C": 0.025899725079971,
        "RXN-SO3R_c_FWD-MET510": 0.025899725079971,
        "RXN-SO4t_c_e_FWD-YBR294W": 0.029022675643663,
        "RXN-SQLEy_r_FWD-YGR175C": 0.003967020823421,
        "RXN-SQLS_c_FWD-YHR190W": 0.003967020823421,
        "RXN-SQLt_c_r_FWD-SPONT": 0.003967020823421,
        "RXN-SSQ23EPXt_c_r_FWD-SPONT": 0.003967020823421,
        "RXN-STATg161_rm_FWD-YCR048W": 0.000591563832358,
        "RXN-STATg181_rm_FWD-YCR048W": 0.000217072504061,
        "RXN-STCOAt_c_l_FWD-SPONT": 5.2420104351e-05,
        "RXN-STCOAt_c_rm_FWD-SPONT": 0.004070469549861,
        "RXN-SUCDq6_m_FWD-SDH9234": 2.088276208894378,
        "RXN-SUCFUMt_c_m_FWD-YJR095W": 0.008948310232248,
        "RXN-SUCOAS_m_FWD-LSC12": 2.07932789866213,
        "RXN-TAGL_l_FWD-YBR204C": 0.000176034269237,
        "RXN-TAGt_c_rm_REV-SPONT": 0.000814695420203,
        "RXN-TAGt_l_rm_FWD-SPONT": 1000.0,
        "RXN-TAGt_l_rm_REV-SPONT": 999.9991853045798,
        "RXN-TALA_c_FWD-YGR043C": 4.971707708707333,
        "RXN-THMtps_e_FWD-YLR237W": 4.02067613e-07,
        "RXN-THRS_c_FWD-YCR053W": 0.0206445601028,
        "RXN-THRTRS_c_FWD-YIL078W": 0.0206445601028,
        "RXN-TKT1_c_FWD-YPR074C": 4.971707708707333,
        "RXN-TKT2_c_REV-YPR074C": 3.66243295086954,
        "RXN-TMDPK_c_FWD-YOR143C": 4.02067613e-07,
        "RXN-TMDS_c_FWD-YOR074C": 0.000378105183304,
        "RXN-TPI_c_FWD-YDR050C": 7.930876890969546,
        "RXN-TRDR_c_FWD-YDR353W": 0.027166406785451,
        "RXN-TRE6PP_c_FWD-TPS123": 0.002456023792273,
        "RXN-TRE6PS_c_FWD-TPS123": 0.002456023792273,
        "RXN-TRPS1_c_FWD-YGL026C": 0.005126924823771,
        "RXN-TRPTRS_c_FWD-YOL097C": 0.005126924823771,
        "RXN-TTCCOAt_c_r_FWD-SPONT": 0.000228458923828,
        "RXN-TTCCOAt_c_rm_REV-SPONT": 0.000228458923828,
        "RXN-TYRTA_c_FWD-YGL202W": 0.018115099456072,
        "RXN-TYRTRS_c_FWD-YGR185C": 0.018115099456072,
        "RXN-UAGDP_c_FWD-YDL103C": 0.002402738037236,
        "RXN-UMPK_c_FWD-YKL024C_c": 0.008948310232248,
        "RXN-UPP3MT_2_c_FWD-YKR069W": 2.249231047e-06,
        "RXN-UPP3S_c_FWD-YOR278W": 2.348523377e-06,
        "RXN-UPPDC1_c_FWD-YDR047W": 9.9292331e-08,
        "RXN-VALTA_m_REV-YHR208W": 0.014949891284631,
        "RXN-VALTRS_c_FWD-YGR094W_c": 0.014949891284631,
        "RXN-VALt_c_m_REV-SPONT": 0.014949891284631,
        "RXN-ZN2tps_c_e_FWD-YGL255W": 0.000203157950432,
        "RXN-compACYLCOA_l_FWD-SPONT": 0.00099072968944,
        "RXN-compACYLCOA_rm_FWD-SPONT": 0.012458650116267,
        "RXN-compCER_g_FWD-SPONT": 1000.0,
        "RXN-compCER_g_REV-SPONT": 1000.0,
        "RXN-compCER_m_FWD-SPONT": 1000.0,
        "RXN-compCER_m_REV-SPONT": 1000.0,
        "RXN-compCER_r_FWD-SPONT": 0.000456917847657,
        "RXN-compFALPD_en_FWD-SPONT": 1000.0,
        "RXN-compFALPD_en_REV-SPONT": 1000.0,
        "RXN-compFALPD_l_FWD-SPONT": 999.9998239657308,
        "RXN-compFALPD_l_REV-SPONT": 1000.0,
        "RXN-compFALPD_rm_FWD-SPONT": 1000.0,
        "RXN-compFALPD_rm_REV-SPONT": 1000.0,
        "RXN-lumpFACS160_c_FWD-FAS12": 0.011048758965028,
        "RXN-lumpFACS180_c_FWD-FAS12": 0.004122889654212,
        "RXNADD-4HBZ1_FWD-SPONT": 8.634140659576875,
        "RXNADD-4HBZ3_FWD-SPONT": 8.603315464419966,
        "RXNADD-EX_4hbz_e_FWD-SPONT": 8.603315464419966
    },
    "ribo_capacity_usage": 0.32147431544249716,
    "twocol_format": false,
    "warning": true
}
```
