## Supplementary Data 6 for "Evaluating proteome allocation of *Saccharomyces cerevisiae* phenotypes with resource balance analysis": RBA_result.json

```
{
    "biom_id": "BIOSYN-BIODILAERO",
    "enzyme_mw": "",
    "growth_rate": 0.1,
    "metabolic_flux": {
        "13GS_c": 0.101630484393213,
        "16GS_c": 0.026744933730518,
        "2OBUTt_c_m": 0.027910902227679,
        "2OXOADPt_c_m": 0.017075978528151,
        "3C3HMPt_c_m": -0.026524059353154,
        "3DSPHR_r": 0.000456917847657,
        "3HACD200_rm": 0.000456917847657,
        "3HACD220_rm": 0.000456917847657,
        "3HACD240_rm": 0.000456917847657,
        "3HACD260_rm": 0.000228458923828,
        "3MOPt_c_e": 0.0,
        "3MOPt_c_m": -0.027910902227631595,
        "3OACE200_rm": 0.000456917847657,
        "3OACE220_rm": 0.000456917847657,
        "3OACE240_rm": 0.000456917847657,
        "3OACE260_rm": 0.000228458923828,
        "3OACR200_rm": 0.000456917847657,
        "3OACR220_rm": 0.000456917847657,
        "3OACR240_rm": 0.000456917847657,
        "3OACR260_rm": 0.000228458923828,
        "4ABZt_c_e": -6.258003261e-06,
        "4ABZt_c_m": 6.258003261e-06,
        "5AOPt_c_m": -1.1215695988e-05,
        "AASADy_c": 0.017075978528151,
        "AATA_c": 0.017075978528151,
        "ACACT40ir_c": 0.023802422817517,
        "ACCOAC_c": 0.111923642455689,
        "ACGAM6PS_c": 0.002402738037236,
        "ACGAMPM_c": 0.002402738037236,
        "ACGK_m": 0.014873759561695,
        "ACHBS_m": 0.027910902227679,
        "ACLS_m": 0.042219470729455,
        "ACOADS160_rm": 0.008050311815487,
        "ACOADS180_rm": 0.002953679298796,
        "ACONTa_m": 2.80926277285911,
        "ACONTb_m": 2.80926277285911,
        "ACOTAi_m": 0.014873759561695,
        "ACS_c": 0.420374827809723,
        "ADK1_c": 0.93622170293239,
        "ADK1_m": 6.258003261e-06,
        "ADNK1_c": 0.013159632978191,
        "ADPATPt_c_m": 27.56092079563303,
        "ADPt_c_en": 0.0,
        "ADSK_c": 0.025459821845878,
        "ADSL1r_c": 0.021852405997423,
        "ADSL2i_c": 0.009128757978651,
        "ADSS_c": 0.021852405997423,
        "AFAT_c": 1.850454708e-06,
        "AGPAT_rm": 0.006229325058133,
        "AGPRi_m": 0.014873759561695,
        "AHCYSt_c_rm": -0.009190006815435,
        "AHCi_c": 0.013159632978191,
        "AICART_c": 0.0260587999337,
        "AIRC1_c": 0.009128757978651,
        "AKGDH_m": 2.602433518472807,
        "AKGMALta_m": 0.155738975548152,
        "AKP1_c": 6.258003261e-06,
        "ALAS_m": 1.1215695988e-05,
        "ALATA_L_m": -0.033264571695702,
        "ALATRS_c": 0.033264571695702,
        "ALAt_c_m": 0.033264571695702,
        "ALDD2x_c": 0.349981276092867,
        "AMETt_c_rm": 0.009190006815435,
        "AMPt_c_l": -2.03218201e-07,
        "ANPRT_c": 0.004704641669118,
        "ANS_c": 0.004704641669118,
        "ARGSL_c": 0.014873759561695,
        "ARGSS_c": 0.014873759561695,
        "ARGTRS_c": 0.014873759561695,
        "ASAD_c": 0.065199798206772,
        "ASNS1_c": 0.020204612094032,
        "ASNTRS_c": 0.020204612094032,
        "ASPCT_c": 0.008948686415269,
        "ASPK_c": 0.065199798206772,
        "ASPTA_c": -0.158300676444375,
        "ASPTRS_c": 0.018092656190533,
        "ATPASEP2e_c": 0.249500586153688,
        "ATPM_c": 1.0,
        "ATPPRT_c": 0.016930041955049,
        "ATPS_m": 8.32446158947481,
        "ATPt_c_l": 2.03218201e-07,
        "BPNT_c": 0.025459821845878,
        "C14STR_c": 0.003967020823421,
        "C24STR_r": 0.003967020823421,
        "C3STDH1_c": 0.003967020823421,
        "C3STDH2_c": 0.003967020823421,
        "C3STKR1_c": 0.003967020823421,
        "C3STKR2_c": 0.003967020823421,
        "C4STMO1_c": 0.003967020823421,
        "C4STMO2_c": 0.003967020823421,
        "C4STMO3_c": 0.003967020823421,
        "C4STMO4_c": 0.003967020823421,
        "CA2tps_c_e": 0.000128844253705,
        "CBL_c": 0.0170228276433,
        "CBPS_c": 0.023822445976964,
        "CDPDAGS_rm": 0.005871547485587,
        "CERH124B_r": 4.5691784766e-05,
        "CERH126B_r": 4.5691784766e-05,
        "CERH2A24_r": 9.1383569531e-05,
        "CERH2A26_r": 9.1383569531e-05,
        "CERH324_r": 4.5691784766e-05,
        "CERH326_r": 4.5691784766e-05,
        "CERS124_r": 9.1383569531e-05,
        "CERS126_r": 9.1383569531e-05,
        "CERS2A24_r": 0.000137075354297,
        "CERS2A26_r": 0.000137075354297,
        "CERt_g_r": 0.000456917847657,
        "CHLSTI_c": 0.003967020823421,
        "CHORM_c": 0.025955263483047,
        "CHORS_c": 0.030659905152165,
        "CHTNS_c": 0.002402738037236,
        "CITICITt_c_m": 0.132,
        "CITMALta_m": 0.132,
        "CMPt_c_rm": -0.005871547485587,
        "CO2t_c_e": 19.736772246142664,
        "CO2t_c_m": -8.287704823244283,
        "CO2t_c_mm": -0.003886588611026,
        "CO2t_c_n": -0.27603644394038,
        "CO2t_c_r": -0.000456917847657,
        "CO2t_c_rm": -0.001599212466799,
        "COAt_c_l": 2.03218201e-07,
        "COAt_c_r": -0.000913835695314,
        "COAt_c_rm": -0.015857228608865626,
        "COBALT2t_c_e": 1.116469784e-06,
        "CPPPGO_c": 9.9292331e-08,
        "CS_m": 2.80926277285911,
        "CTPS2_c": 0.004182229727892,
        "CTPt_c_rm": 0.005871547485587,
        "CUtps_c_e": 1.2112000285e-05,
        "CYSS_c": 0.025459821845878,
        "CYSTGL_c": 0.027910902227679,
        "CYSTRS_c": 0.008418062596016,
        "CYTK1_c": 0.005890479092149,
        "CYTK2_c": -0.000378105183304,
        "DAGt_c_l": -0.00017603426920231868,
        "DAGt_c_rm": 0.000176034269237,
        "DAGt_gm_rm": 0.000456917847657,
        "DCMPDA_c": 0.000378105183304,
        "DDPA_c": 0.030659905152165,
        "DGAT_rm": 0.00099072968944,
        "DHAD1_m": 0.042219470729455,
        "DHAD2_m": 0.027910902227679,
        "DHFRi_c": 0.000384363186565,
        "DHFS_1_c": 6.258003261e-06,
        "DHNPA2i_m": 6.258003261e-06,
        "DHNPTt_c_m": 6.258003261e-06,
        "DHORDfum_c": 0.008948686415269,
        "DHORTS_c": -0.008948686415269,
        "DHPTt_c_m": -6.258003261e-06,
        "DHQS_c": 0.030659905152165,
        "DHQTi_c": 0.030659905152165,
        "DICAT7_c": 1.4678449e-07,
        "DMATT_c": 0.007934140939172,
        "DOLPMMT_r": 0.065492779202469,
        "DOLPMT_c": 0.065492779202469,
        "DOLPt_c_r": -0.065492779202469,
        "DPCOAK_c": 1.8872406359e-05,
        "DPMVD_c": 0.023802422817517,
        "DTMPK_c": 0.000378105183304,
        "ECOAR200_rm": 0.000456917847657,
        "ECOAR220_rm": 0.000456917847657,
        "ECOAR240_rm": 0.000456917847657,
        "ECOAR260_rm": 0.000228458923828,
        "ENO_c": 0.681746578919766,
        "ERGSTt_c_r": 0.003158384487001,
        "ERGSTt_r_rm": 0.00080863633642,
        "ERGTETROLt_c_r": 0.003967020823421,
        "EX_4abz_e": -6.258003261e-06,
        "EX_ca2_e": -0.000128844253705,
        "EX_co2_e": 19.736772246142664,
        "EX_cobalt2_e": -1.116469784e-06,
        "EX_cu2_e": -1.2112000285e-05,
        "EX_fe2_e": -6.8326758295e-05,
        "EX_gcald_e": 6.258003261e-06,
        "EX_glc__D_e": -13.200000000000001,
        "EX_gly_e": 0.028762002538552,
        "EX_h2o_e": 10.738032404505134,
        "EX_h_e": 4.091821017352004,
        "EX_inost_e": -0.001277906219254,
        "EX_k_e": -0.060481388923215,
        "EX_mg2_e": -0.006403172356439,
        "EX_mn2_e": -9.920324606e-06,
        "EX_nac_e": -0.000604627794907,
        "EX_nh4_e": -4.512872659185891,
        "EX_o2_e": -6.895824871217071,
        "EX_pi_e": -0.03546281470169,
        "EX_pnto__R_e": -1.8931606561e-05,
        "EX_pydxn_e": -2.6728311044e-05,
        "EX_ribflv_e": -0.000100427658549,
        "EX_ser__L_e": 3.917559559387423,
        "EX_so4_e": -0.02858277240957,
        "EX_thm_e": -4.42829636e-07,
        "EX_zn2_e": -0.000178869201133,
        "FACOAL161_l": 8.97658e-08,
        "FACOAL180_l": 5.389365e-08,
        "FACOAL181_l": 5.9558751e-08,
        "FBA_c": 9.190680834648344,
        "FCLT_m": 9.9292331e-08,
        "FDH_c": 0.003973278826682,
        "FE2t_c_e": 6.8326758295e-05,
        "FE2t_c_m": 9.9292331e-08,
        "FECOOR_m": 6.84054351924295,
        "FECRq6_m": 13.6810870384859,
        "FMNH_c": -2.091572273e-06,
        "FMNRx2_c": 3.6457889e-08,
        "FOLD3_m": 6.258003261e-06,
        "FRDPt_c_m": 9.9292331e-08,
        "FUM_c": 0.177854923537769,
        "FUM_m": 2.602422302776819,
        "G3PAT_rm": 0.006229325058133,
        "G3PD1r_c": 14.609010440998702,
        "G3PT_c": 14.60278111594057,
        "G5SADr_c": 0.010598617770695,
        "G5SDy_c": 0.010598617770695,
        "G6PDH2i_c": 11.1661222782381,
        "GALUi_c": 0.17982905931426,
        "GAPD_c": 7.465217774007362,
        "GARFT_c": 0.009128757978651,
        "GCALDt_c_e": -6.258003261e-06,
        "GCALDt_c_m": -6.258003261e-06,
        "GF6PTA_c": 0.002402738037236,
        "GHMT2r_c": 0.065748123717147,
        "GK2_c": 0.004206393936278,
        "GLCt_c_e": 13.200000000000001,
        "GLNS_c": 0.107873499324597,
        "GLNTRS_c": 0.012558252175819,
        "GLU5K_c": 0.010598617770695,
        "GLUDy_c": 7.194831114099051,
        "GLUPRT_c": 0.009128757978651,
        "GLUTRS_c": 0.019716388346683,
        "GLUt_c_m": 0.078707502195393,
        "GLYC3Pt_c_rm": 0.006229325058133,
        "GLYGS_c": 0.048997617398255,
        "GLYTRS_c": 0.027846147503955,
        "GLYt_c_m": 1.1215695988e-05,
        "GLYtps_e": -0.028762002538552,
        "GMPS2_c": 0.004206393936278,
        "GND_c": 11.1661222782381,
        "GRTT_c": 0.007934140939172,
        "GTPCI_c": 6.258003261e-06,
        "H2Ot_c_e": -10.738032404505173,
        "H2Ot_c_l": 0.000176034269237,
        "H2Ot_c_m": -32.08505954426789,
        "H2Ot_c_n": 0.27603644394038,
        "H2Ot_c_r": -0.004606705810147105,
        "H2Ot_c_rm": -0.023249417122818,
        "HACNH_m": 0.017075978528151,
        "HCITR_m": 0.017075978528151,
        "HCITS_c": 0.017075978528151,
        "HCITt_c_m": 0.017075978528151,
        "HCO3E_n": 0.27603644394038,
        "HCO3t_c_n": -0.27603644394038,
        "HDCAt_c_l": -3.3265195858e-05,
        "HDCAt_c_rm": 0.0,
        "HDCEAt_c_l": -9.753637544e-05,
        "HDCOAt_c_l": -8.97658e-08,
        "HDCOAt_c_rm": 8.97658e-08,
        "HEME4_c": 1.14846615e-06,
        "HEMEAt_c_m": 9.9292331e-08,
        "HEMEOS_m": 9.9292331e-08,
        "HEX1_c": 13.2,
        "HICITD_m": 0.017075978528151,
        "HISTD_c": 0.016930041955049,
        "HISTP_c": 0.016930041955049,
        "HISTRS_c": 0.016930041955049,
        "HMGCOAR_c": 0.023802422817517,
        "HMGCOAS_c": 0.023802422817517,
        "HOMOX_m": 9.9292331e-08,
        "HPPK2_m": 6.258003261e-06,
        "HSDy_c": 0.065199798206772,
        "HSERTA_c": 0.044933729870979,
        "HSK_c": 0.020266068335793,
        "HSTPT_c": 0.016930041955049,
        "HXCCOAt_c_r": 0.000228458923828,
        "HXCCOAt_c_rm": -0.000228458923828,
        "Ht_c_l": -0.000176034269237,
        "Ht_c_n": -0.27603644394038,
        "Ht_c_r": -0.056462134721251,
        "Ht_c_rm": 0.002017980432912,
        "Ht_m_mm": 0.007773177222052,
        "IBTALDt_c_e": 0.0,
        "IBUTOHt_c_m": 0.0,
        "ICDHx_m": 2.677262772859111,
        "ICL_1_c": 0.132,
        "IG3PS_c": 0.016930041955049,
        "IGPDH_c": 0.016930041955049,
        "IGPS_c": 0.004704641669118,
        "ILETA_c": -0.027910902227679,
        "ILETRS_c": 0.027910902227679,
        "IMPC_c": 0.0260587999337,
        "IMPD_c": 0.004206393936278,
        "INOSTt_c_rm": 0.001277906219254,
        "INOSTtps_e": 0.001277906219254,
        "IPCS_g": 0.000456917847657,
        "IPDDI_c": 0.007934140939172,
        "IPMD_c": 0.026524059353154,
        "IPPMIa_c": -0.026524059353154,
        "IPPMIb_c": -0.026524059353154,
        "IPPS_m": 0.026524059353154,
        "KARA1i_m": 0.042219470729455,
        "KARA2i_m": 0.027910902227679,
        "Ktps_e": 0.060481388923215,
        "LEUTA_c": -0.026524059353154,
        "LEUTRS_c": 0.026524059353154,
        "LNS14DMy_c": 0.003967020823421,
        "LNSTLS_c": 0.003967020823421,
        "LYSTRS_c": 0.017075978528151,
        "MALCOAt_c_rm": 0.001599212466799,
        "MALS_c": 0.132,
        "MAN1PT_c": 0.065492779202469,
        "MAN6PI_c": -0.065492779202469,
        "MANNANt_c_r": -0.065492779202469,
        "MDH_c": 0.022115947989616,
        "MDH_m": 2.805157145806142,
        "ME2_m": 0.085004132518829,
        "METAT_c": 0.013159632978191,
        "METB1_c": 0.044933729870979,
        "METS_c": 0.030182460621491,
        "METTRS_c": 0.0170228276433,
        "MEVK1_c": 0.023802422817517,
        "MG2tps_c_e": 0.006403172356439,
        "MN2tps_c_e": 9.920324606e-06,
        "MTHFC_c": 0.035187557912352,
        "MTHFD2i_c": 14.512416136237034,
        "MTHFD_c": -14.477228578324683,
        "MTHFR3_c": 0.030182460621491,
        "NACt_c_e": 0.000604627794907,
        "NADHq6_m": 10.937716049293813,
        "NADHt_c_rm": 0.011003991114282,
        "NADK_c": 0.000324808205852,
        "NADPHt_c_r": 0.009030644481218,
        "NADPHt_c_rm": 0.003198424933598,
        "NADPt_c_r": -0.009030644481185846,
        "NADPt_c_rm": -0.003198424933598,
        "NADS2_c": 0.000604627794907,
        "NADt_c_rm": -0.011003991114282,
        "NAMNPP_c": 0.000604627794907,
        "NDPK1_c": 0.807481071241526,
        "NDPK2_c": 0.191180483766765,
        "NDPK3_c": 0.005257137697389,
        "NDPK4_c": 0.000378105183304,
        "NDPK5_c": 0.000255236473105,
        "NDPK7_c": 0.000255236211456,
        "NDPK8_c": 0.004584497773894,
        "NH4t_c_e": 4.512872659185891,
        "NNATi_c": 0.000604627794907,
        "O2t_c_e": 6.895824871217071,
        "O2t_c_m": 6.840543866766107,
        "O2t_c_r": 0.004606705810147105,
        "O2t_c_rm": 0.011003991114282,
        "OAAtps_m": 0.004105627052968,
        "OCBT_c": 0.014873759561695,
        "OCDCAt_c_l": -9.26976142e-06,
        "OCDCEAt_c_e": 0.0,
        "OCDCEAt_c_l": -3.5759718319e-05,
        "ODECOAt_c_l": -5.9558751e-08,
        "ODECOAt_c_rm": 5.9558751e-08,
        "OMCDC_c": 0.026524059353154,
        "OMPDC_c": 0.008948686415269,
        "ORNTACi_m": 0.014873759561695,
        "ORNtpa_m": 0.014873759561695,
        "ORPT_c": -0.008948686415269,
        "P5CR_c": 0.010598617770695,
        "PAILS_rm": 0.001277906219254,
        "PAILt_c_rm": -0.000820988371598,
        "PAILt_gm_rm": -0.000456917847657,
        "PAPSR_c": 0.025459821845878,
        "PAP_rm": 0.000357777572546,
        "PC_c": 0.140290355507727,
        "PCt_c_rm": -0.003063335605145,
        "PDH_m": 2.835786832212265,
        "PDMEMT_rm": 0.003063335605145,
        "PEMT_rm": 0.003063335605145,
        "PEt_c_rm": -0.000823253005881,
        "PEt_mm_rm": 0.003886588611026,
        "PFK_c": 9.190680834648344,
        "PGCD_c": 6.783471195087596,
        "PGI_c": 1.851592638655365,
        "PGK_c": 7.465217774007362,
        "PGL_c": 11.1661222782381,
        "PGMT_c": 0.17982905931426,
        "PGM_c": 0.681746578919766,
        "PHETA1_c": -0.007730117198215,
        "PHETRS_c": 0.007730117198215,
        "PIt_c_rm": -0.000357777572546,
        "PItps_e": 0.03546281470169,
        "PItps_m": 25.158265317495445,
        "PMANM_c": -0.065492779202469,
        "PMEMT_rm": 0.003063335605145,
        "PMEVK_c": 0.023802422817517,
        "PMTCOAt_c_r": 0.000456917847657,
        "PMTCOAt_c_rm": 0.010591841117371,
        "PNTK_c": 1.8931606561e-05,
        "PNTOtps_e": 1.8931606561e-05,
        "PPA_m": 1.201333997072054,
        "PPBNGD_c": 1.401961999e-06,
        "PPBNGS_1_c": 5.607847994e-06,
        "PPCDC_c": 1.8931606561e-05,
        "PPIt_c_l": -2.03218201e-07,
        "PPIt_c_m": 1.201327639776463,
        "PPIt_c_rm": -0.005871547485587,
        "PPNCL2_c": 1.8931606561e-05,
        "PPND2_c": 0.018225146284832,
        "PPNDH_c": 0.007730117198215,
        "PPPG9t_c_m": 9.9292331e-08,
        "PPPGO_m": 4.9646165e-08,
        "PRAGSi_c": 0.009128757978651,
        "PRAIS_c": 0.009128757978651,
        "PRAIi_c": 0.004704641669118,
        "PRAMPC_c": 0.016930041955049,
        "PRASCSi_c": 0.009128757978651,
        "PRATPP_c": 0.016930041955049,
        "PRFGS_c": 0.009128757978651,
        "PRMICI_c": 0.016930041955049,
        "PROTRS_c": 0.010598617770695,
        "PRPPS_c": 0.040316755812995,
        "PSCIT_c": 0.030659905152165,
        "PSD_mm": 0.003886588611026,
        "PSERT_c": 6.783471195087596,
        "PSPHS_r": 0.000274150708594,
        "PSP_L_c": 6.783471195087596,
        "PSSA_rm": 0.004593641266333,
        "PSt_c_rm": -0.000707052655307,
        "PSt_mm_rm": -0.003886588611026,
        "PTPAT_c": 1.8872406359e-05,
        "PYDXK_c": 2.6728311044e-05,
        "PYDXNtps_e": 2.6728311044e-05,
        "PYDXR_c": 2.6728311044e-05,
        "PYK_c": 0.620426768615436,
        "PYRDC_c": 0.349981276092867,
        "PYRtps_m": 2.896397115075727,
        "RIBFLVt_c_e": 0.000100427658549,
        "RNDR1_c": 0.000378103837616,
        "RNDR2_c": 0.000255236473105,
        "RNDR3_c": 0.00063334139476,
        "RPE_c": 7.406983713232683,
        "RPI_c": 3.759138565005419,
        "SACCD1_c": 0.017075978528151,
        "SACCD2_c": 0.017075978528151,
        "SERAT_c": 0.025459821845878,
        "SERD_L_c": 2.744514511335481,
        "SERPT_r": 0.000456917847657,
        "SERTRS_c": 0.02043397801856,
        "SERt_c_r": 0.000456917847657,
        "SERt_c_rm": 0.004593641266333,
        "SERtps_e": -3.917559559387423,
        "SHCHD2_c": 1.302669668e-06,
        "SHCHF_c": 1.302669668e-06,
        "SHK3Di_c": 0.030659905152165,
        "SHKK_c": 0.030659905152165,
        "SLFAT_c": 0.025459821845878,
        "SO3R_c": 0.025459821845878,
        "SO4t_c_e": 0.02858277240957,
        "SQLEy_r": 0.003967020823421,
        "SQLS_c": 0.003967020823421,
        "SQLt_c_r": 0.003967020823421,
        "SSQ23EPXt_c_r": 0.003967020823421,
        "STATg161_rm": 0.000591563832358,
        "STATg181_rm": 0.000217072504061,
        "STCOAt_c_l": 0.0,
        "STCOAt_c_rm": 0.004122943547862,
        "SUCDq6_m": 2.743370989192088,
        "SUCFUMt_c_m": 0.140948686415269,
        "SUCOAS_m": 2.602422302776819,
        "TAGL_l": 0.000176034269237,
        "TAGt_c_rm": -0.000814695420203,
        "TAGt_l_rm": -0.000176034269237,
        "TALA_c": 3.718821809192424,
        "THMtps_e": 4.42829636e-07,
        "THRS_c": 0.020266068335793,
        "THRTRS_c": 0.020266068335793,
        "TKT1_c": 3.718821809192424,
        "TKT2_c": 3.688161904040259,
        "TMDPK_c": 4.42829636e-07,
        "TMDS_c": 0.000378105183304,
        "TPI_c": -5.418329606350358,
        "TRDR_c": 0.026726503551358,
        "TRE6PP_c": 0.002456023792273,
        "TRE6PS_c": 0.002456023792273,
        "TRPS1_c": 0.004704641669118,
        "TRPTRS_c": 0.004704641669118,
        "TTCCOAt_c_r": 0.000228458923828,
        "TTCCOAt_c_rm": -0.000228458923828,
        "TYRTA_c": 0.018225146284832,
        "TYRTRS_c": 0.018225146284832,
        "UAGDP_c": 0.002402738037236,
        "UMPK_c": 0.008948686415269,
        "UPP3MT_2_c": 1.302669668e-06,
        "UPP3S_c": 1.401961999e-06,
        "UPPDC1_c": 9.9292331e-08,
        "VALTA_m": -0.015695411376301,
        "VALTRS_c": 0.015695411376301,
        "VALt_c_m": -0.015695411376301,
        "ZN2tps_c_e": 0.000178869201133,
        "compACYLCOA_rm": 0.013449379805707,
        "compCER_r": 0.000456917847657,
        "compFALPD_l": -0.000176034269237,
        "lumpFACS160_c": 0.011048758965028,
        "lumpFACS180_c": 0.004122889654212
    },
    "protein_mw": "",
    "proteome_allocation": {
        "PROTDUMMY": 0.4499999284522747,
        "Q0045": 0.00034526152504054807,
        "Q0080": 1.1281067361515287e-05,
        "Q0085": 5.91484963826287e-05,
        "Q0105": 0.00020804261185528416,
        "Q0130": 0.00017407356835130567,
        "Q0140": 8.285111143944798e-07,
        "Q0250": 0.0001656407670189386,
        "Q0275": 0.00017961757145457853,
        "YAL012W": 0.00012374855588503865,
        "YAR015W": 9.296974775954361e-05,
        "YBL038W": 4.940076605909024e-07,
        "YBL045C": 0.0002506704283450691,
        "YBL072C": 0.00041472411857154,
        "YBL076C": 0.0003590496464127072,
        "YBL087C": 0.00030125857450104054,
        "YBL090W": 3.5336402746593327e-07,
        "YBL092W": 0.00027936261499635794,
        "YBL099W": 0.00039137559579891336,
        "YBR029C": 4.7287516972024423e-05,
        "YBR031W": 0.0007865545986040582,
        "YBR038W": 1.7321578169751498e-05,
        "YBR039W": 7.208297989230662e-05,
        "YBR084C-A": 0.00040240092662903226,
        "YBR085W": 0.0028107148235639212,
        "YBR104W": 1.216843956009712e-05,
        "YBR115C": 0.00023697385293910012,
        "YBR122C": 3.6628830458426244e-07,
        "YBR126C": 1.3578831338722558e-05,
        "YBR146W": 5.707798721183291e-07,
        "YBR159W": 1.0606519086783854e-05,
        "YBR166C": 1.5231949599603587e-06,
        "YBR191W": 0.00035689992457362115,
        "YBR196C": 0.0009719312849786338,
        "YBR204C": 4.344485294720281e-07,
        "YBR213W": 0.0,
        "YBR218C": 3.3400300235945194e-05,
        "YBR221C": 7.84235395335749e-05,
        "YBR248C": 9.759024265901539e-05,
        "YBR251W": 6.518767977211238e-07,
        "YBR265W": 7.10111485932808e-06,
        "YBR268W": 2.2070188298647245e-07,
        "YBR282W": 3.158483027047718e-07,
        "YBR291C": 5.664361925032284e-05,
        "YBR294W": 7.2327691579728456e-06,
        "YBR296C": 4.082492634843169e-06,
        "YCL009C": 7.52628423635806e-05,
        "YCL018W": 2.027235821859596e-05,
        "YCL030C": 0.0003778996656469511,
        "YCL040W": 0.00024775779236367774,
        "YCL050C": 6.700108271860786e-05,
        "YCL064C": 0.0062632075942204365,
        "YCR003W": 3.9662526053267926e-07,
        "YCR012W": 0.011343179622725552,
        "YCR028C": 0.0,
        "YCR031C": 0.00029340440250650364,
        "YCR046C": 3.5148198098880133e-07,
        "YCR048W": 1.2236835089921709e-05,
        "YCR053W": 0.00013291300509658664,
        "YCR071C": 3.0483064327610126e-07,
        "YDL004W": 3.855857476264556e-05,
        "YDL015C": 1.1480005134713096e-05,
        "YDL022W": 0.006848308563054276,
        "YDL040C": 0.0001369033871276319,
        "YDL045C": 1.1796352713567216e-06,
        "YDL045W-A": 2.0430150197834594e-07,
        "YDL052C": 3.125495882626604e-05,
        "YDL055C": 0.00024814394534595683,
        "YDL067C": 3.8869628767395073e-05,
        "YDL075W": 0.00025194883340816853,
        "YDL081C": 0.00021519356909651405,
        "YDL082W": 0.0004169944403915192,
        "YDL093W": 3.751415093797879e-05,
        "YDL103C": 2.1068261473544418e-05,
        "YDL130W": 0.00020949612822294484,
        "YDL166C": 9.371442873781701e-05,
        "YDL182W": 4.5842537416770474e-05,
        "YDL184C": 5.320241414438085e-05,
        "YDL191W": 0.00026183085118210197,
        "YDL202W": 5.402976569429166e-07,
        "YDR007W": 6.886604303922996e-06,
        "YDR023W": 0.00010101995603319162,
        "YDR025W": 0.0003469856388342872,
        "YDR035W": 0.00025268712200102845,
        "YDR036C": 1.0355022607910907e-06,
        "YDR037W": 0.0002713178214085015,
        "YDR041W": 4.175277742242703e-07,
        "YDR050C": 0.01737950051320016,
        "YDR062W": 7.178033742252612e-06,
        "YDR064W": 0.0003124771948186784,
        "YDR074W": 2.4528993622282342e-05,
        "YDR105C": 0.01169164050839815,
        "YDR115W": 2.136559071237798e-07,
        "YDR116C": 5.815366430845845e-07,
        "YDR127W": 0.00026584839030130447,
        "YDR148C": 5.625578333328749e-05,
        "YDR158W": 0.0003946242275341281,
        "YDR175C": 6.684450217912888e-07,
        "YDR178W": 3.7686631419474504e-05,
        "YDR232W": 0.0002597154843526448,
        "YDR234W": 0.00017987416689522272,
        "YDR237W": 6.123240110390962e-07,
        "YDR296W": 4.915973330444477e-07,
        "YDR297W": 6.033125861116892e-07,
        "YDR298C": 5.169118388166246e-05,
        "YDR300C": 1.7784001165053762e-05,
        "YDR322C-A": 1.1904749787304643e-05,
        "YDR322W": 7.660872262878451e-07,
        "YDR337W": 5.79938791587632e-07,
        "YDR341C": 0.0003655369082407004,
        "YDR347W": 6.521955008012487e-07,
        "YDR353W": 0.00020258946890558768,
        "YDR354W": 1.0829778954957632e-05,
        "YDR367W": 9.104958116238044e-06,
        "YDR376W": 1.4000500823643526e-06,
        "YDR377W": 2.3658103092109406e-05,
        "YDR382W": 0.00022441437335978147,
        "YDR384C": 0.007806547407966384,
        "YDR387C": 0.0009175871151064206,
        "YDR405W": 5.479803162831375e-07,
        "YDR408C": 2.092700378439126e-06,
        "YDR450W": 0.0003187282271449011,
        "YDR454C": 4.931746669804272e-06,
        "YDR456W": 1.9978202283781776e-06,
        "YDR462W": 3.105701894492344e-07,
        "YDR481C": 0.0,
        "YDR494W": 7.803927307573955e-07,
        "YDR497C": 0.0,
        "YDR529C": 6.675146161001536e-05,
        "YDR531W": 3.1569916797264748e-06,
        "YEL021W": 1.3067230431406272e-05,
        "YEL024W": 0.00011817362337752687,
        "YEL050C": 8.269604179450969e-07,
        "YEL054C": 0.00035379716385431834,
        "YEL058W": 2.0449392922616566e-05,
        "YER003C": 0.00014260980511936522,
        "YER023W": 9.440730236424012e-05,
        "YER026C": 1.588522897386056e-05,
        "YER043C": 0.0021936356634835795,
        "YER050C": 2.749688512169863e-07,
        "YER052C": 0.00032161265353703356,
        "YER055C": 0.0003197708373067848,
        "YER056C-A": 0.0002653745452552029,
        "YER065C": 0.0018536608487871025,
        "YER069W": 0.00029547291275265175,
        "YER070W": 8.334162309380159e-05,
        "YER074W": 0.0003007460174552549,
        "YER090W": 8.017066732150934e-05,
        "YER091C": 0.004530734549449947,
        "YER141W": 1.3693251455344134e-06,
        "YER170W": 0.0,
        "YER178W": 9.020355504864897e-05,
        "YFL017C": 4.905414674859521e-06,
        "YFL018C": 0.0001705248090126401,
        "YFL022C": 6.78041064808612e-05,
        "YFL045C": 0.00015517602064054478,
        "YFR025C": 1.618051778695308e-05,
        "YFR030W": 0.0004519116295222234,
        "YFR032C-A": 0.0001262177320848075,
        "YFR033C": 8.38365001726728e-05,
        "YFR049W": 1.5067572092786531e-05,
        "YFR055W": 3.6632908897551654e-05,
        "YGL001C": 3.7524924040856996e-05,
        "YGL008C": 0.000921810489269493,
        "YGL009C": 0.0004472527443453724,
        "YGL012W": 1.0594653270325554e-05,
        "YGL026C": 0.0001825694490296809,
        "YGL030W": 0.0002253245911121228,
        "YGL031C": 0.00032727364237513,
        "YGL040C": 0.0,
        "YGL055W": 2.4900499566674597e-05,
        "YGL068W": 3.982111877647292e-07,
        "YGL076C": 0.0005167194268022893,
        "YGL080W": 9.823694362174818e-06,
        "YGL103W": 0.00032649380212460975,
        "YGL105W": 6.968459015220455e-05,
        "YGL123W": 0.0005551871315205515,
        "YGL125W": 0.00010854305644868764,
        "YGL129C": 9.461784957588821e-07,
        "YGL147C": 0.00043207682315582723,
        "YGL148W": 3.890545968744438e-05,
        "YGL154C": 4.5712846529630836e-05,
        "YGL186C": 0.0,
        "YGL187C": 0.00010664518644764135,
        "YGL189C": 0.00025641990507648275,
        "YGL191W": 8.828563565532432e-05,
        "YGL202W": 0.00013934611064410213,
        "YGL234W": 0.0002497405729590107,
        "YGL245W": 4.1277942690792335e-05,
        "YGL253W": 0.002683683714650814,
        "YGL255W": 0.0001186746392499923,
        "YGR010W": 5.312553269818641e-06,
        "YGR027C": 0.00022587687692455775,
        "YGR043C": 0.021701180063044685,
        "YGR060W": 3.1130367116788814e-05,
        "YGR061C": 0.0001601372196764806,
        "YGR076C": 3.348619044333779e-07,
        "YGR084C": 6.91680174636787e-07,
        "YGR094W": 0.0003108574152914583,
        "YGR118W": 0.00032851773098335063,
        "YGR157W": 4.3471643811464e-05,
        "YGR165W": 7.392187860606512e-07,
        "YGR175C": 4.481952271562979e-05,
        "YGR180C": 3.206614675317279e-05,
        "YGR183C": 3.5832000642365594e-05,
        "YGR185C": 0.00016644553331031413,
        "YGR191W": 2.4069013336994204e-05,
        "YGR193C": 4.421257215329667e-05,
        "YGR204W": 0.17349040459598805,
        "YGR208W": 0.0005299455569014805,
        "YGR214W": 0.0005375313318855359,
        "YGR215W": 2.2936522277959465e-07,
        "YGR220C": 5.784520525590902e-07,
        "YGR240C": 0.0016266321721993856,
        "YGR244C": 0.00016906656412232697,
        "YGR256W": 0.04263020187287389,
        "YGR260W": 2.9439896570883504e-06,
        "YGR264C": 9.299989638667656e-05,
        "YGR267C": 8.887608292825923e-06,
        "YGR277C": 6.398704311383975e-06,
        "YHL004W": 8.066721845666717e-07,
        "YHL011C": 2.2067041632180024e-05,
        "YHL012W": 7.611375326018037e-05,
        "YHL015W": 0.0002731380685145681,
        "YHL033C": 0.0005584016177385535,
        "YHR001W-A": 4.1974524979400915e-05,
        "YHR007C": 5.1679153586149344e-05,
        "YHR010W": 0.00031039581779032253,
        "YHR013C": 3.809169454424013e-05,
        "YHR018C": 0.00018252304093543627,
        "YHR019C": 0.00023387758739376344,
        "YHR020W": 0.00012735273578300382,
        "YHR025W": 3.103532598179501e-05,
        "YHR042W": 6.744425775913779e-05,
        "YHR051W": 9.690089621756851e-05,
        "YHR059W": 2.712616695270304e-07,
        "YHR072W": 1.2598649762194143e-05,
        "YHR074W": 1.9347348995883258e-05,
        "YHR144C": 7.558898030637727e-07,
        "YHR147C": 4.60191348680442e-07,
        "YHR162W": 9.544562097979536e-06,
        "YHR163W": 0.00023283074989874386,
        "YHR190W": 8.646641819284377e-05,
        "YHR208W": 0.00011273908934046305,
        "YIL020C": 3.691273632003865e-06,
        "YIL053W": 0.0037826658931794585,
        "YIL066C": 8.18765693954586e-05,
        "YIL074C": 0.011281434924912013,
        "YIL078W": 0.0003343604481115639,
        "YIL083C": 1.0923524065317377e-05,
        "YIL094C": 0.00020184989364417966,
        "YIL111W": 0.00010288185078418313,
        "YIL116W": 0.00011499492349750955,
        "YIL125W": 0.0001248427206939795,
        "YIL133C": 0.0004379494063387096,
        "YIL148W": 0.0002781897770400624,
        "YIR031C": 0.0004598474929944505,
        "YIR034C": 0.0001945468193234096,
        "YJL026W": 3.7469573176078984e-05,
        "YJL045W": 0.0001313029181103746,
        "YJL052W": 0.0007852018770367201,
        "YJL088W": 0.00014931816875492316,
        "YJL096W": 3.284215366911947e-07,
        "YJL097W": 2.0020462632644567e-05,
        "YJL121C": 0.0006715196790670864,
        "YJL130C": 0.0010497477569319947,
        "YJL137C": 2.6997735951142165e-07,
        "YJL166W": 5.311434519334869e-05,
        "YJL167W": 0.000192988331014531,
        "YJL189W": 0.00010646843161940685,
        "YJL190C": 0.0002794017842029136,
        "YJR016C": 0.000246657783444749,
        "YJR049C": 6.592303321540062e-06,
        "YJR057W": 9.700469017987216e-07,
        "YJR073C": 3.301871965461944e-05,
        "YJR077C": 0.0015148766600167605,
        "YJR095W": 0.00020972610426310288,
        "YJR101W": 5.678519230726921e-07,
        "YJR103W": 9.057753123723105e-05,
        "YJR105W": 2.5188238490414747e-05,
        "YJR109C": 0.00018744928447086615,
        "YJR113C": 5.078038544125663e-07,
        "YJR121W": 0.000368821200193199,
        "YJR123W": 0.00048459041882492187,
        "YJR130C": 9.984046061681533e-06,
        "YJR137C": 0.0006345028911913007,
        "YJR139C": 0.0002957906738398206,
        "YJR145C": 0.0005745286991977106,
        "YJR148W": 3.319051395635003e-06,
        "YKL001C": 7.650511762526138e-05,
        "YKL003C": 2.665168961198652e-07,
        "YKL004W": 1.6425508485854018e-05,
        "YKL006W": 0.00030001858933350673,
        "YKL008C": 1.393177101455329e-06,
        "YKL016C": 4.265273606464248e-05,
        "YKL024C": 2.162206891745701e-06,
        "YKL029C": 5.953593839304593e-05,
        "YKL060C": 0.008184516255181368,
        "YKL067W": 2.9263809429758683e-05,
        "YKL085W": 0.0001740015820634136,
        "YKL088W": 4.47318638881869e-06,
        "YKL120W": 5.928591367670581e-05,
        "YKL138C": 2.8556681265522023e-07,
        "YKL141W": 3.912135759235345e-05,
        "YKL156W": 0.0001813455925114464,
        "YKL167C": 2.9182470301025713e-07,
        "YKL170W": 2.9274594280932555e-07,
        "YKL180W": 0.0003857681893652445,
        "YKL181W": 3.009936561492914e-05,
        "YKL182W": 0.001043756540187799,
        "YKL211C": 7.850519350681431e-05,
        "YKL216W": 1.4599154221602001e-05,
        "YKR006C": 5.450050315192508e-07,
        "YKR039W": 1.9751338378494127e-05,
        "YKR052C": 9.367756911550466e-07,
        "YKR057W": 0.00018914884453746097,
        "YKR067W": 1.39058270606573e-05,
        "YKR072C": 4.397229560172934e-06,
        "YKR080W": 0.060577394102956296,
        "YKR085C": 4.0728374664882805e-07,
        "YLL018C": 0.00010182080872016898,
        "YLL041C": 5.5347754807299675e-05,
        "YLR027C": 0.00020427730615630094,
        "YLR029C": 0.00045012692613683657,
        "YLR038C": 5.889940418454734e-05,
        "YLR043C": 2.5968863795748473e-06,
        "YLR044C": 0.00010188243455171846,
        "YLR058C": 0.0022237238441712255,
        "YLR060W": 7.993049280188891e-05,
        "YLR061W": 0.0002686032069955775,
        "YLR075W": 0.0004785303830106659,
        "YLR089C": 8.297868322575938e-06,
        "YLR100W": 1.4324966858120013e-05,
        "YLR153C": 0.0019352858919397834,
        "YLR167W": 0.0003417489024378251,
        "YLR180W": 0.00010810348271373269,
        "YLR185W": 0.0001893918801381373,
        "YLR258W": 5.060251495664239e-07,
        "YLR287C-A": 0.0001457368668316857,
        "YLR295C": 3.0239612493519153e-05,
        "YLR303W": 0.000288693289634698,
        "YLR304C": 0.0029838397118765484,
        "YLR312W-A": 5.221032160789852e-07,
        "YLR325C": 0.00016756698476534857,
        "YLR340W": 0.0006678243401324141,
        "YLR342W": 0.0003818127736058273,
        "YLR344W": 0.00027803794973465135,
        "YLR355C": 0.0011623951058996388,
        "YLR359W": 0.00042905075730811546,
        "YLR372W": 2.2753346199128884e-05,
        "YLR388W": 0.00012237280816129032,
        "YLR395C": 5.1917635819909815e-05,
        "YLR420W": 1.2286749100662008e-05,
        "YLR432W": 3.101421068525841e-05,
        "YLR439W": 6.560219251402308e-07,
        "YLR441C": 0.0005668237432281477,
        "YLR450W": 5.4098806551466724e-05,
        "YML009C": 1.5060545309771567e-07,
        "YML024W": 0.0002956704343657648,
        "YML025C": 5.950887508171051e-07,
        "YML073C": 0.00039242303755905307,
        "YML081C-A": 7.231763497658688e-06,
        "YML106W": 2.1864416528170058e-05,
        "YML120C": 0.0002209746857390184,
        "YML126C": 7.485169978474605e-05,
        "YMR024W": 8.057643143979486e-07,
        "YMR062C": 0.0001087931448261595,
        "YMR084W": 3.899801807902482e-05,
        "YMR105C": 2.8981883820923144e-05,
        "YMR108W": 0.00016942172022843763,
        "YMR113W": 0.0,
        "YMR116C": 0.0006859925102931841,
        "YMR120C": 0.0004907175804339408,
        "YMR143W": 0.00031193181024739846,
        "YMR158W": 3.319541905039393e-07,
        "YMR165C": 1.0706632710368663e-06,
        "YMR170C": 0.0011228331339623897,
        "YMR188C": 5.000895777032852e-07,
        "YMR193W": 5.42747370697686e-07,
        "YMR194W": 0.00020526566739490114,
        "YMR205C": 0.0015650054181250842,
        "YMR208W": 1.544187518847629e-05,
        "YMR217W": 0.00013728728705854516,
        "YMR220W": 4.405660040691987e-06,
        "YMR225C": 2.101375262947822e-07,
        "YMR242C": 0.0003716325822793964,
        "YMR256C": 3.897716092029136e-05,
        "YMR261C": 2.8085551885690498e-05,
        "YMR267W": 6.694729689349634e-06,
        "YMR272C": 1.6826003988850402e-05,
        "YMR286W": 1.862179929121451e-07,
        "YMR296C": 7.234125447916853e-06,
        "YMR298W": 5.105181269674446e-07,
        "YMR300C": 6.3820700910028e-05,
        "YMR319C": 7.3485576587495655e-06,
        "YNL005C": 7.642333644368465e-07,
        "YNL037C": 0.0008802024336271216,
        "YNL071W": 5.0706357974423465e-05,
        "YNL081C": 2.9114971734849613e-07,
        "YNL104C": 8.75423952047173e-05,
        "YNL137C": 1.0279820243924979e-06,
        "YNL162W": 0.00024784017016050985,
        "YNL169C": 3.7618524206392157e-06,
        "YNL177C": 6.375958644640999e-07,
        "YNL178W": 0.0005169169515153486,
        "YNL185C": 3.347157418529805e-07,
        "YNL220W": 0.00040433036624389545,
        "YNL241C": 0.003389691728372984,
        "YNL247W": 0.00010832070095734205,
        "YNL252C": 5.842934969959368e-07,
        "YNL256W": 5.821196614241118e-06,
        "YNL277W": 3.569017607157722e-05,
        "YNL280C": 6.764928873821911e-07,
        "YNL284C": 6.777141503756008e-07,
        "YNL306W": 4.642074772337843e-07,
        "YNL316C": 3.3420124676430796e-06,
        "YNR001C": 0.0014670872512780272,
        "YNR016C": 0.0009716332454991294,
        "YNR022C": 3.033560091831425e-07,
        "YNR027W": 0.0,
        "YNR043W": 9.260052082019918e-05,
        "YNR050C": 0.0002586984880425747,
        "YOL020W": 0.00010688659029502376,
        "YOL039W": 0.0002128191690991155,
        "YOL040C": 0.0003023036462359521,
        "YOL058W": 0.00056335342955359,
        "YOL064C": 2.6780364834979933e-05,
        "YOL077W-A": 8.341075535045092e-06,
        "YOL097C": 4.9869606996986264e-05,
        "YOL120C": 0.00039976222774739853,
        "YOL121C": 0.0003105476450957336,
        "YOL122C": 8.657897601954808e-07,
        "YOL126C": 0.00010616271143912542,
        "YOL127W": 0.0003070824759557752,
        "YOL140W": 2.4328301473545412e-05,
        "YOR054C": 5.228801541809127e-06,
        "YOR063W": 0.0008472993232507805,
        "YOR065W": 0.00016689999722089094,
        "YOR074C": 1.996082195997968e-06,
        "YOR095C": 0.00032139313832568403,
        "YOR096W": 0.00041596671501951087,
        "YOR128C": 0.00011475955560690128,
        "YOR130C": 2.6055771847896536e-06,
        "YOR136W": 0.0009035035118932376,
        "YOR142W": 0.00012895903848424161,
        "YOR150W": 3.4927039119072397e-07,
        "YOR158W": 6.644554518279569e-07,
        "YOR167C": 0.0001509603603059313,
        "YOR168W": 0.00017399841348804767,
        "YOR184W": 0.020061413850876765,
        "YOR202W": 1.562403436600416e-05,
        "YOR209C": 5.368512839261187e-05,
        "YOR222W": 5.1260999337219415e-05,
        "YOR236W": 5.153637227887617e-07,
        "YOR245C": 2.599439636808384e-06,
        "YOR253W": 2.9556194248745354e-05,
        "YOR278W": 1.639215935331029e-05,
        "YOR283W": 0.00018598403676750531,
        "YOR293W": 0.00023318641042793963,
        "YOR303W": 7.03056151630826e-05,
        "YOR306C": 3.275700472164412e-07,
        "YOR321W": 3.8379507848161635e-05,
        "YOR323C": 6.863195419513899e-05,
        "YOR335C": 0.0002243635527084981,
        "YOR347C": 0.0011854813206922373,
        "YOR369C": 0.00032629982129214356,
        "YOR375C": 0.015024675667758846,
        "YOR388C": 2.6185116891283876e-07,
        "YOR393W": 0.0008181453938276656,
        "YPL013C": 2.637708824493335e-07,
        "YPL028W": 6.067823101343094e-05,
        "YPL078C": 5.9306201928158166e-05,
        "YPL081W": 0.0004121919226277315,
        "YPL090C": 0.0005137600999869927,
        "YPL117C": 1.5426593335558197e-05,
        "YPL118W": 7.161030565348596e-07,
        "YPL131W": 0.0006165878471170654,
        "YPL143W": 0.00023240414541701352,
        "YPL160W": 0.000245305537753318,
        "YPL173W": 6.335271607427779e-07,
        "YPL183W-A": 1.99963598943313e-07,
        "YPL220W": 0.0004941120798985431,
        "YPL231W": 0.0009458401024792603,
        "YPL252C": 4.762745864642485e-07,
        "YPL262W": 0.0019395103985085662,
        "YPL271W": 1.3896699742529606e-05,
        "YPR020W": 1.4009484759288438e-05,
        "YPR033C": 6.434817093182299e-05,
        "YPR035W": 0.00029857461762508044,
        "YPR043W": 0.0001993600701664932,
        "YPR060C": 3.5943613090492794e-05,
        "YPR074C": 0.028591864990574253,
        "YPR081C": 0.00019830457293799368,
        "YPR100W": 2.98282234467073e-07,
        "YPR102C": 0.000380723195560874,
        "YPR113W": 5.595875328095734e-06,
        "YPR127W": 0.0,
        "YPR145W": 0.0002717416647439274,
        "YPR159W": 3.261463378502006e-05,
        "YPR165W": 4.578502919024454e-05,
        "YPR166C": 2.403769200758139e-07,
        "YPR167C": 6.409747238085327e-06,
        "YPR183W": 9.268249707332342e-05,
        "YPR191W": 0.00020175030571268815
    },
    "proteome_allocation_by_rxns": {
        "13GS_c": 0.00042759780279607174,
        "16GS_c": 3.261463378502006e-05,
        "2OXOADPt_c_m": 5.065139133054853e-06,
        "3C3HMPt_c_m": 5.0864681838156675e-05,
        "3DSPHR_r": 7.10111485932808e-06,
        "3HACD200_rm": 5.720132442654973e-06,
        "3HACD220_rm": 5.720132442654973e-06,
        "3HACD240_rm": 5.720132442654973e-06,
        "3HACD260_rm": 2.860065915778207e-06,
        "3OACE200_rm": 6.500955636774194e-06,
        "3OACE220_rm": 6.500955636774194e-06,
        "3OACE240_rm": 6.500955636774194e-06,
        "3OACE260_rm": 3.2504783085268326e-06,
        "3OACR200_rm": 3.0304338855093893e-06,
        "3OACR220_rm": 3.0304338855093893e-06,
        "3OACR240_rm": 3.0304338855093893e-06,
        "3OACR260_rm": 1.5152174302556858e-06,
        "AASADy_c": 0.00028268669946873097,
        "AATA_c": 5.5296364201337885e-05,
        "ACACT40ir_c": 6.067823101343094e-05,
        "ACCOAC_c": 0.0009716332454991294,
        "ACGAM6PS_c": 4.905414674859521e-06,
        "ACGAMPM_c": 2.0449392922616566e-05,
        "ACGK_m": 0.00014773645514862643,
        "ACHBS_m": 9.738101586082553e-05,
        "ACLS_m": 0.00014730354673119268,
        "ACOADS160_rm": 1.8216735227665624e-05,
        "ACOADS180_rm": 6.683764339008968e-06,
        "ACONTa_m": 0.001491919854827568,
        "ACONTb_m": 0.001491919854827568,
        "ACOTAi_m": 2.4328301473545412e-05,
        "ACS_c": 0.0019352858919397834,
        "ADK1_c": 9.371442873781701e-05,
        "ADK1_m": 0.0,
        "ADNK1_c": 2.5188238490414747e-05,
        "ADPATPt_c_m": 0.0028107148235639212,
        "ADSK_c": 7.650511762526138e-05,
        "ADSL1r_c": 0.00030262876566608196,
        "ADSL2i_c": 0.0001264219943628165,
        "ADSS_c": 0.00040433036495933993,
        "AFAT_c": 1.1796352713567216e-06,
        "AGPAT_rm": 3.125495882626604e-05,
        "AGPRi_m": 0.00014773645514862643,
        "AHCi_c": 0.0021936356634835795,
        "AICART_c": 0.0002453587902169704,
        "AIRC1_c": 0.00011475955560690128,
        "AKGDH_m": 0.0002574834743138732,
        "AKGMALta_m": 4.6195861090899364e-05,
        "AKP1_c": 0.0,
        "ALAS_m": 0.00025971548589049254,
        "ALATA_L_m": 8.297866634695507e-06,
        "ALATRS_c": 0.0002243635527084981,
        "ALDD2x_c": 0.0011228331339623897,
        "ANPRT_c": 1.0829778954957632e-05,
        "ANS_c": 7.933792758715624e-05,
        "ARGSL_c": 0.00018252303962793516,
        "ARGSS_c": 0.00056335343076684,
        "ARGTRS_c": 0.0003655369082407004,
        "ASAD_c": 0.0003946242275341281,
        "ASNS1_c": 0.0002717416647439274,
        "ASNTRS_c": 0.00023387758739376344,
        "ASPCT_c": 0.0010497477569319947,
        "ASPK_c": 0.00032161265353703356,
        "ASPTA_c": 0.0002042773073474327,
        "ASPTRS_c": 0.00010182080872016898,
        "ATPASEP2e_c": 0.000921810489269493,
        "ATPPRT_c": 0.0003197708373067848,
        "ATPS_m": 0.0013782730935244323,
        "BPNT_c": 2.6780364834979933e-05,
        "C14STR_c": 6.764928873821911e-07,
        "C24STR_r": 1.0594653270325554e-05,
        "C3STDH1_c": 1.8762461512574946e-05,
        "C3STDH2_c": 1.8762461512574946e-05,
        "C3STKR1_c": 7.162483429060007e-06,
        "C3STKR2_c": 7.162483429060007e-06,
        "C4STMO1_c": 7.782592000527724e-06,
        "C4STMO2_c": 7.782592000527724e-06,
        "C4STMO3_c": 7.782592000527724e-06,
        "C4STMO4_c": 7.782592000527724e-06,
        "CA2tps_c_e": 7.913937850966253e-07,
        "CBL_c": 3.6632908897551654e-05,
        "CBPS_c": 0.00025775489963394873,
        "CDPDAGS_rm": 4.728751826091373e-05,
        "CERH124B_r": 2.1032502179686334e-06,
        "CERH126B_r": 2.1032502179686334e-06,
        "CERH2A24_r": 4.2065015584879336e-06,
        "CERH2A26_r": 4.2065015584879336e-06,
        "CERH324_r": 2.1032502179686334e-06,
        "CERH326_r": 2.1032502179686334e-06,
        "CERS124_r": 4.6635214532481044e-07,
        "CERS126_r": 4.6635214532481044e-07,
        "CERS2A24_r": 4.854954688865765e-07,
        "CERS2A26_r": 4.854954688865765e-07,
        "CHORM_c": 3.594361237677716e-05,
        "CHORS_c": 3.890545862031019e-05,
        "CHTNS_c": 1.732157543539567e-05,
        "CITICITt_c_m": 2.83218100432714e-05,
        "CITMALta_m": 2.83218100432714e-05,
        "CS_m": 0.0014670872526318902,
        "CTPS2_c": 9.057753123723105e-05,
        "CUtps_c_e": 0.0,
        "CYSS_c": 0.000288693289634698,
        "CYSTGL_c": 0.0001237485569992151,
        "CYSTRS_c": 0.00010832070095734205,
        "DCMPDA_c": 7.558898030637727e-07,
        "DDPA_c": 0.00025268712200102845,
        "DGAT_rm": 2.599439636808384e-06,
        "DHAD1_m": 0.0001484914525138546,
        "DHAD2_m": 9.816632761870671e-05,
        "DHFRi_c": 5.153637227887617e-07,
        "DHFS_1_c": 0.0,
        "DHNPA2i_m": 5.689928757544225e-06,
        "DHORDfum_c": 1.459915510939993e-05,
        "DHORTS_c": 1.2286749100662008e-05,
        "DHQS_c": 5.3169673487691396e-05,
        "DHQTi_c": 5.3169673487691396e-05,
        "DMATT_c": 9.64941655072655e-05,
        "DOLPMMT_r": 7.589365878614043e-05,
        "DOLPMT_c": 9.268249707332342e-05,
        "DPMVD_c": 9.260052082019918e-05,
        "DTMPK_c": 9.700469017987216e-07,
        "ECOAR200_rm": 3.2800018478497104e-06,
        "ECOAR220_rm": 3.2800018478497104e-06,
        "ECOAR240_rm": 3.2800018478497104e-06,
        "ECOAR260_rm": 1.6400004796712254e-06,
        "ENO_c": 0.0008181453938276656,
        "FBA_c": 0.008184516255181368,
        "FDH_c": 2.6185007923294184e-07,
        "FE2t_c_e": 7.3485576587495655e-06,
        "FE2t_c_m": 9.367756911550466e-07,
        "FECOOR_m": 0.001273897262310926,
        "FECRq6_m": 0.0012270457991092629,
        "FOLD3_m": 0.0,
        "FUM_c": 0.00039112215712034195,
        "FUM_m": 0.0015483882427884913,
        "G3PAT_rm": 1.39058270606573e-05,
        "G3PD1r_c": 0.006848308563054276,
        "G3PT_c": 0.0037826658931794585,
        "G5SDy_c": 6.863195419513899e-05,
        "G6PDH2i_c": 0.003389691728372984,
        "GALUi_c": 7.611374758071453e-05,
        "GAPD_c": 0.0007852018760838432,
        "GARFT_c": 2.092700378439126e-06,
        "GF6PTA_c": 3.899801807902482e-05,
        "GHMT2r_c": 0.0022237238441712255,
        "GK2_c": 4.931746669804272e-06,
        "GLCt_c_e": 0.0009175871151064206,
        "GLNS_c": 0.0002985746155410138,
        "GLNTRS_c": 0.00017399841348804767,
        "GLU5K_c": 1.7784001165053762e-05,
        "GLUDy_c": 0.01502467567168162,
        "GLUPRT_c": 6.3820700910028e-05,
        "GLUTRS_c": 6.36506031045414e-05,
        "GLUt_c_m": 1.216843956009712e-05,
        "GLYGS_c": 7.760025090778456e-07,
        "GLYTRS_c": 0.00019830457293799368,
        "GLYtps_e": 0.00010688659029502376,
        "GMPS2_c": 0.00013728728554110298,
        "GND_c": 0.04263020187287389,
        "GRTT_c": 9.64941655072655e-05,
        "GTPCI_c": 8.887606912878448e-06,
        "HACNH_m": 8.993708344761136e-05,
        "HCITR_m": 8.993708344761136e-05,
        "HCITS_c": 4.5842537416770474e-05,
        "HEX1_c": 0.0029314415056425117,
        "HICITD_m": 0.00020184989364417966,
        "HISTD_c": 0.00012596655443912588,
        "HISTP_c": 1.618051778695308e-05,
        "HISTRS_c": 6.434817093182299e-05,
        "HMGCOAR_c": 5.4098806551466724e-05,
        "HMGCOAS_c": 7.485169978474605e-05,
        "HOMOX_m": 3.2456498143630146e-06,
        "HPPK2_m": 0.0,
        "HSDy_c": 0.0002957906728190675,
        "HSERTA_c": 3.569017607157722e-05,
        "HSK_c": 3.103532496427679e-05,
        "HSTPT_c": 0.00011499492349750955,
        "ICDHx_m": 0.0017837059414346006,
        "ICL_1_c": 0.001853660847207278,
        "IG3PS_c": 9.759024265901539e-05,
        "IGPDH_c": 1.562403436600416e-05,
        "IGPS_c": 7.933792758715624e-05,
        "ILETA_c": 1.1442541185704373e-06,
        "ILETRS_c": 0.0003590496464127072,
        "IMPC_c": 0.0002453587902169704,
        "IMPD_c": 3.101421367852931e-05,
        "INOSTtps_e": 0.0,
        "IPCS_g": 2.5530466602092065e-05,
        "IPDDI_c": 1.5426593335558197e-05,
        "IPMD_c": 2.0272357179849362e-05,
        "IPPMIa_c": 0.0002236263732819979,
        "IPPMIb_c": 0.0002236263732819979,
        "IPPS_m": 8.75423952047173e-05,
        "KARA1i_m": 0.0006997782007226892,
        "KARA2i_m": 0.00046261690630323624,
        "Ktps_e": 1.9978202283781776e-06,
        "LEUTA_c": 1.0873986385322828e-06,
        "LEUTRS_c": 0.000245305537753318,
        "LNS14DMy_c": 0.00011912341134528716,
        "LNSTLS_c": 1.2598649762194143e-05,
        "LYSTRS_c": 0.0002713178231159179,
        "MALS_c": 0.0004598474929944505,
        "MAN1PT_c": 0.00024814394534595683,
        "MAN6PI_c": 0.00014260980511936522,
        "MDH_c": 0.00010616271143912542,
        "MDH_m": 0.0001740015820634136,
        "ME2_m": 5.953593839304593e-05,
        "METAT_c": 0.00010810348271373269,
        "METB1_c": 9.984046061681533e-06,
        "METS_c": 0.004530734549449947,
        "METTRS_c": 0.00014031182723120065,
        "MEVK1_c": 1.5441873943261482e-05,
        "MG2tps_c_e": 2.4031781592095536e-05,
        "MN2tps_c_e": 0.0,
        "MTHFC_c": 0.00018303571461864726,
        "MTHFD2i_c": 0.060577394102956296,
        "MTHFD_c": 0.17330736888406287,
        "MTHFR3_c": 0.00010854305644868764,
        "NACt_c_e": 2.9439896570883504e-06,
        "NADHq6_m": 0.0002209746857390184,
        "NADK_c": 6.592303321540062e-06,
        "NADS2_c": 1.9347348995883258e-05,
        "NAMNPP_c": 5.368512839261187e-05,
        "NDPK1_c": 2.3410109783081112e-05,
        "NDPK2_c": 5.542613898911847e-06,
        "NDPK3_c": 0.0,
        "NDPK8_c": 0.0,
        "NH4t_c_e": 0.007806547407966384,
        "NNATi_c": 5.3125521458619485e-06,
        "OAAtps_m": 8.42123183854913e-06,
        "OCBT_c": 0.00014931816875492316,
        "OMCDC_c": 1.0873986385322828e-06,
        "OMPDC_c": 1.3067230431406272e-05,
        "ORNTACi_m": 0.00010879314356669145,
        "ORNtpa_m": 2.6055771847896536e-06,
        "ORPT_c": 2.1864416528170058e-05,
        "P5CR_c": 9.440730404979732e-05,
        "PAILS_rm": 5.595875328095734e-06,
        "PAPSR_c": 9.006633617660174e-06,
        "PAP_rm": 1.0706632710368663e-06,
        "PC_c": 3.3400307014267875e-05,
        "PDH_m": 0.00037275343917942224,
        "PDMEMT_rm": 1.6509359532266982e-05,
        "PEMT_rm": 4.3471643811464e-05,
        "PFK_c": 0.0031916375793372346,
        "PGCD_c": 0.011281434924912013,
        "PGI_c": 0.0009719312833930131,
        "PGK_c": 0.011343179622725552,
        "PGL_c": 0.00023283074989874386,
        "PGMT_c": 2.8981883820923144e-05,
        "PGM_c": 0.00018598403743928346,
        "PHETA1_c": 2.5032087314828304e-05,
        "PHETRS_c": 0.0001477346024237431,
        "PItps_e": 4.082492634843169e-06,
        "PItps_m": 0.0015148766608822904,
        "PMANM_c": 0.0001551760213684971,
        "PMEMT_rm": 1.6509359532266982e-05,
        "PMEVK_c": 4.405660040691987e-06,
        "PNTK_c": 3.1569916797264748e-06,
        "PNTOtps_e": 0.0,
        "PPA_m": 6.694728781253158e-06,
        "PPBNGS_1_c": 0.0,
        "PPCDC_c": 1.4099217490800753e-05,
        "PPNCL2_c": 1.0923523027332638e-05,
        "PPND2_c": 1.5231949599603587e-06,
        "PPNDH_c": 3.3420124676430796e-06,
        "PRAGSi_c": 0.00012487028764323198,
        "PRAIS_c": 0.00012487028764323198,
        "PRAIi_c": 6.886604303922996e-06,
        "PRAMPC_c": 0.00012596655443912588,
        "PRASCSi_c": 9.296974775954361e-05,
        "PRATPP_c": 0.00012596655443912588,
        "PRFGS_c": 0.0001601372196764806,
        "PRMICI_c": 3.691273632003865e-06,
        "PROTRS_c": 0.00012735273578300382,
        "PRPPS_c": 5.2166407247109165e-05,
        "PSCIT_c": 5.3169673487691396e-05,
        "PSD_mm": 3.7618524206392157e-06,
        "PSERT_c": 0.020061413850876765,
        "PSPHS_r": 6.033125861116892e-07,
        "PSP_L_c": 0.0005299455569014805,
        "PSSA_rm": 1.588522897386056e-05,
        "PTPAT_c": 6.398704311383975e-06,
        "PYDXK_c": 0.0,
        "PYDXNtps_e": 0.0,
        "PYDXR_c": 0.0,
        "PYK_c": 0.0011854813206922373,
        "PYRDC_c": 0.00010188243775886922,
        "PYRtps_m": 1.9368256460154354e-05,
        "RIBFLVt_c_e": 3.275700472164412e-07,
        "RNDR1_c": 7.007391864278357e-05,
        "RNDR2_c": 4.730293248429241e-05,
        "RNDR3_c": 0.00011737705428595732,
        "RPE_c": 0.0006715196790670864,
        "RPI_c": 0.00032139313832568403,
        "SACCD1_c": 0.0002586984880425747,
        "SACCD2_c": 0.0001945468193234096,
        "SERAT_c": 0.00020455127592061744,
        "SERD_L_c": 0.0062632075942204365,
        "SERPT_r": 1.4412159190169464e-05,
        "SERTRS_c": 0.00010101995468303849,
        "SERt_c_r": 1.7868785090354789e-06,
        "SERt_c_rm": 1.796445986945865e-05,
        "SERtps_e": 0.01169164050839815,
        "SHK3Di_c": 5.3169673487691396e-05,
        "SHKK_c": 5.3169673487691396e-05,
        "SLFAT_c": 6.700108271860786e-05,
        "SO3R_c": 0.001086414520713524,
        "SO4t_c_e": 7.2327691579728456e-06,
        "SQLEy_r": 4.481952271562979e-05,
        "SQLS_c": 8.646641819284377e-05,
        "STATg161_rm": 8.951946062379962e-06,
        "STATg181_rm": 3.2848890275417472e-06,
        "SUCDq6_m": 0.0002634586619295022,
        "SUCFUMt_c_m": 0.00020972610426310288,
        "SUCOAS_m": 0.0002980256026065686,
        "TAGL_l": 4.344485294720281e-07,
        "TALA_c": 0.021701180063044685,
        "THRS_c": 0.00013291300509658664,
        "THRTRS_c": 0.0003343604481115639,
        "TKT1_c": 0.014355107991378258,
        "TKT2_c": 0.014236757001118315,
        "TMDS_c": 1.996081323219364e-06,
        "TPI_c": 0.017379500513921852,
        "TRDR_c": 0.0002025894697909732,
        "TRE6PP_c": 3.30966884233477e-05,
        "TRE6PS_c": 3.30966884233477e-05,
        "TRPS1_c": 0.0001825694490296809,
        "TRPTRS_c": 4.986960826708092e-05,
        "TYRTA_c": 5.9017660547361384e-05,
        "TYRTRS_c": 0.00016644553331031413,
        "UAGDP_c": 2.1068261473544418e-05,
        "UMPK_c": 2.162206891745701e-06,
        "UPP3S_c": 1.639215935331029e-05,
        "VALTA_m": 0.00011273909047346365,
        "VALTRS_c": 0.0003108574152914583,
        "ZN2tps_c_e": 0.0001186746392499923,
        "lumpFACS160_c": 0.0014489245375294262,
        "lumpFACS180_c": 0.0005406721163908593
    },
    "proteome_capacity_usage": 0.9999999999999999,
    "raw_flux": {
        "BIOSYN-BIODILAERO": 0.1,
        "BIOSYN-CARB": 0.04277,
        "BIOSYN-CARB1": 0.065492779202469,
        "BIOSYN-CARB2": 0.101630484393213,
        "BIOSYN-CARB3": 0.026744933730518,
        "BIOSYN-CARB4": 0.002402738037236,
        "BIOSYN-CARB5": 0.048997617398255,
        "BIOSYN-CARB6": 0.002456023792273,
        "BIOSYN-CARBTOBIO": 0.04277,
        "BIOSYN-COFACTOR": 0.00048,
        "BIOSYN-COFACTOR1": 1.8872406359e-05,
        "BIOSYN-COFACTOR10": 9.8889155e-08,
        "BIOSYN-COFACTOR2": 9.93091603e-07,
        "BIOSYN-COFACTOR3": 9.9292331e-08,
        "BIOSYN-COFACTOR4": 0.000263223679344,
        "BIOSYN-COFACTOR5": 1.4899408373e-05,
        "BIOSYN-COFACTOR6": 5.6617984524e-05,
        "BIOSYN-COFACTOR7": 0.000268190221328,
        "BIOSYN-COFACTOR8": 9.8336086275e-05,
        "BIOSYN-COFACTOR9": 6.258003261e-06,
        "BIOSYN-DNA": 0.00039,
        "BIOSYN-DNA1": 0.000378103837616,
        "BIOSYN-DNA2": 0.000255236211456,
        "BIOSYN-DNA3": 0.000255236473105,
        "BIOSYN-DNA4": 0.000378105183304,
        "BIOSYN-LIPID": 0.00697,
        "BIOSYN-LIPID1": 0.000591563832358,
        "BIOSYN-LIPID10": 0.000823253005881,
        "BIOSYN-LIPID11": 0.000707052655307,
        "BIOSYN-LIPID12": 0.000814695420203,
        "BIOSYN-LIPID13": 0.000456917847657,
        "BIOSYN-LIPID2": 0.000217072504061,
        "BIOSYN-LIPID3": 0.003158384487001,
        "BIOSYN-LIPID4": 3.3265195858e-05,
        "BIOSYN-LIPID5": 9.753637544e-05,
        "BIOSYN-LIPID6": 9.26976142e-06,
        "BIOSYN-LIPID7": 3.5759718319e-05,
        "BIOSYN-LIPID8": 0.000820988371598,
        "BIOSYN-LIPID9": 0.003063335605145,
        "BIOSYN-METAL": 0.00254,
        "BIOSYN-METAL1": 0.000128844253705,
        "BIOSYN-METAL2": 1.139174771e-05,
        "BIOSYN-METAL3": 6.6587160892e-05,
        "BIOSYN-METAL4": 0.060480428666428,
        "BIOSYN-METAL5": 0.006372834396215,
        "BIOSYN-METAL6": 9.385489097e-06,
        "BIOSYN-METAL7": 0.000157924441725,
        "BIOSYN-PI": 0.010523135269173,
        "BIOSYN-PROTCYT": 0.021089145,
        "BIOSYN-PROTDUMMY": 0.0181629,
        "BIOSYN-PROTMITO": 0.001109955,
        "BIOSYN-PROTMODELED": 0.0221991,
        "BIOSYN-PROTTOBIO": 0.040362,
        "BIOSYN-RNA": 0.005178,
        "BIOSYN-RNA1": 0.002818183445838,
        "BIOSYN-RNA2": 0.002738519352622,
        "BIOSYN-RNA3": 0.002818183464334,
        "BIOSYN-RNA4": 0.003669738305595,
        "BIOSYN-RNA5": 0.0007767,
        "BIOSYN-RNA6": 0.0002589,
        "BIOSYN-RNA7": 0.002812166113334,
        "BIOSYN-RNATOBIO": 0.005178,
        "BIOSYN-SO4": 0.003122950563693,
        "ENZLOAD-13GS_c_FWD-GSC2RHO1": 7.2412515e-08,
        "ENZLOAD-16GS_c_FWD-YPR159W": 1.6137201e-08,
        "ENZLOAD-2OXOADPt_c_m_FWD-YOR222W": 5.712124e-09,
        "ENZLOAD-3C3HMPt_c_m_REV-YKL120W": 5.5107119e-08,
        "ENZLOAD-3DSPHR_r_FWD-YBR265W": 7.80011e-09,
        "ENZLOAD-3HACD200_rm_FWD-YJL097W": 9.360409e-09,
        "ENZLOAD-3HACD220_rm_FWD-YJL097W": 9.360409e-09,
        "ENZLOAD-3HACD240_rm_FWD-YJL097W": 9.360409e-09,
        "ENZLOAD-3HACD260_rm_FWD-YJL097W": 4.680204e-09,
        "ENZLOAD-3OACE200_rm_FWD-YLR372W": 6.631737e-09,
        "ENZLOAD-3OACE220_rm_FWD-YLR372W": 6.631737e-09,
        "ENZLOAD-3OACE240_rm_FWD-YLR372W": 6.631737e-09,
        "ENZLOAD-3OACE260_rm_FWD-YLR372W": 3.315869e-09,
        "ENZLOAD-3OACR200_rm_FWD-YBR159W": 3.108131e-09,
        "ENZLOAD-3OACR220_rm_FWD-YBR159W": 3.108131e-09,
        "ENZLOAD-3OACR240_rm_FWD-YBR159W": 3.108131e-09,
        "ENZLOAD-3OACR260_rm_FWD-YBR159W": 1.554066e-09,
        "ENZLOAD-AASADy_c_FWD-LYS25": 5.9200202e-08,
        "ENZLOAD-AATA_c_FWD-YGL202W": 1.9478432e-08,
        "ENZLOAD-ACACT40ir_c_FWD-YPL028W": 5.2894273e-08,
        "ENZLOAD-ACCOAC_c_FWD-YNR016C": 7.6613201e-08,
        "ENZLOAD-ACGAM6PS_c_FWD-YFL017C": 5.339418e-09,
        "ENZLOAD-ACGAMPM_c_FWD-YEL058W": 1.2732395e-08,
        "ENZLOAD-ACGK_m_FWD-YER069W": 6.0168006e-08,
        "ENZLOAD-ACHBS_m_FWD-ILV26": 3.4013441e-08,
        "ENZLOAD-ACLS_m_FWD-ILV26": 5.1450485e-08,
        "ENZLOAD-ACOADS160_rm_FWD-YGL055W": 1.2580372e-08,
        "ENZLOAD-ACOADS180_rm_FWD-YGL055W": 4.615769e-09,
        "ENZLOAD-ACONTa_m_FWD-YLR304C_m": 6.71608662e-07,
        "ENZLOAD-ACONTb_m_FWD-YLR304C_m": 6.71608662e-07,
        "ENZLOAD-ACOTAi_m_FWD-YOL140W": 2.0224454e-08,
        "ENZLOAD-ACS_c_FWD-YLR153C": 9.79498022e-07,
        "ENZLOAD-ADK1_c_FWD-YDL166C": 1.60696237e-07,
        "ENZLOAD-ADK1_m_FWD-YER170W": 0.0,
        "ENZLOAD-ADNK1_c_FWD-YJR105W": 2.5853938e-08,
        "ENZLOAD-ADPATPt_c_m_FWD-YBR085W": 1.620924462e-06,
        "ENZLOAD-ADSK_c_FWD-YKL001C": 1.3832116e-07,
        "ENZLOAD-ADSL1r_c_FWD-YLR359W": 5.561428e-08,
        "ENZLOAD-ADSL2i_c_FWD-YLR359W": 2.323265e-08,
        "ENZLOAD-ADSS_c_FWD-YNL220W": 1.57381428e-07,
        "ENZLOAD-AFAT_c_FWD-YDL045C": 1.38641e-09,
        "ENZLOAD-AGPAT_rm_FWD-YDL052C": 3.5299775e-08,
        "ENZLOAD-AGPRi_m_FWD-YER069W": 6.0168006e-08,
        "ENZLOAD-AHCi_c_FWD-YER043C": 1.696501338e-06,
        "ENZLOAD-AICART_c_FWD-YMR120C": 7.3186318e-08,
        "ENZLOAD-AIRC1_c_FWD-YOR128C": 7.0342953e-08,
        "ENZLOAD-AKGDH_m_FWD-KGDCPLX": 4.2731355e-08,
        "ENZLOAD-AKGMALta_m_FWD-YOR222W": 5.2096592e-08,
        "ENZLOAD-AKP1_c_FWD-YDR481C": 0.0,
        "ENZLOAD-ALAS_m_FWD-YDR232W": 8.4441223e-08,
        "ENZLOAD-ALATA_L_m_REV-YLR089C": 2.458073e-09,
        "ENZLOAD-ALATRS_c_FWD-YOR335C": 8.150738e-08,
        "ENZLOAD-ALDD2x_c_FWD-YMR170C": 7.77736169e-07,
        "ENZLOAD-ANPRT_c_FWD-YDR354W": 9.953355e-09,
        "ENZLOAD-ANS_c_FWD-TRP23": 1.4032149e-08,
        "ENZLOAD-ARGSL_c_FWD-YHR018C": 3.4899213e-08,
        "ENZLOAD-ARGSS_c_FWD-YOL058W": 1.16083534e-07,
        "ENZLOAD-ARGTRS_c_FWD-YDR341C": 2.10967765e-07,
        "ENZLOAD-ASAD_c_FWD-YDR158W": 1.89410574e-07,
        "ENZLOAD-ASNS1_c_FWD-YPR145W": 1.7124693e-07,
        "ENZLOAD-ASNTRS_c_FWD-YHR019C": 1.47562604e-07,
        "ENZLOAD-ASPCT_c_FWD-YJL130C": 1.66228473e-07,
        "ENZLOAD-ASPK_c_FWD-YER052C": 2.13540525e-07,
        "ENZLOAD-ASPTA_c_REV-YLR027C_c": 8.5749249e-08,
        "ENZLOAD-ASPTRS_c_FWD-YLL018C": 3.2093711e-08,
        "ENZLOAD-ATPASEP2e_c_FWD-YGL008C": 3.52323928e-07,
        "ENZLOAD-ATPPRT_c_FWD-YER055C": 3.75775895e-07,
        "ENZLOAD-ATPS_m_FWD-ATPSCPLX": 4.2441067e-08,
        "ENZLOAD-BPNT_c_FWD-YOL064C": 2.6323791e-08,
        "ENZLOAD-C14STR_c_FWD-YNL280C": 5.39148e-10,
        "ENZLOAD-C24STR_r_FWD-YGL012W": 7.686846e-09,
        "ENZLOAD-C3STDH1_c_FWD-YGL001C": 1.8472315e-08,
        "ENZLOAD-C3STDH2_c_FWD-YGL001C": 1.8472315e-08,
        "ENZLOAD-C3STKR1_c_FWD-YLR100W": 7.208452e-09,
        "ENZLOAD-C3STKR2_c_FWD-YLR100W": 7.208452e-09,
        "ENZLOAD-C4STMO1_c_FWD-YGR060W": 8.79069e-09,
        "ENZLOAD-C4STMO2_c_FWD-YGR060W": 8.79069e-09,
        "ENZLOAD-C4STMO3_c_FWD-YGR060W": 8.79069e-09,
        "ENZLOAD-C4STMO4_c_FWD-YGR060W": 8.79069e-09,
        "ENZLOAD-CA2tps_c_e_FWD-YOL122C": 4.88627e-10,
        "ENZLOAD-CBL_c_FWD-YFR055W": 3.7828506e-08,
        "ENZLOAD-CBPS_c_FWD-CPA12": 5.9244734e-08,
        "ENZLOAD-CDPDAGS_rm_FWD-YBR029C": 1.834429e-08,
        "ENZLOAD-CERH124B_r_FWD-YMR272C": 1.873635e-09,
        "ENZLOAD-CERH126B_r_FWD-YMR272C": 1.873635e-09,
        "ENZLOAD-CERH2A24_r_FWD-YMR272C": 3.747271e-09,
        "ENZLOAD-CERH2A26_r_FWD-YMR272C": 3.747271e-09,
        "ENZLOAD-CERH324_r_FWD-YMR272C": 1.873635e-09,
        "ENZLOAD-CERH326_r_FWD-YMR272C": 1.873635e-09,
        "ENZLOAD-CERS124_r_FWD-LIP1LAC1": 2.92601e-10,
        "ENZLOAD-CERS126_r_FWD-LIP1LAC1": 2.92601e-10,
        "ENZLOAD-CERS2A24_r_FWD-LIP1LAC1": 3.04612e-10,
        "ENZLOAD-CERS2A26_r_FWD-LIP1LAC1": 3.04612e-10,
        "ENZLOAD-CHORM_c_FWD-YPR060C": 2.5180626e-08,
        "ENZLOAD-CHORS_c_FWD-YGL148W": 9.114472e-09,
        "ENZLOAD-CHTNS_c_FWD-YBR038W": 3.167396e-09,
        "ENZLOAD-CITICITt_c_m_FWD-YBR291C": 3.3868852e-08,
        "ENZLOAD-CITMALta_m_FWD-YBR291C": 3.3868852e-08,
        "ENZLOAD-CS_m_FWD-YNR001C": 5.41815239e-07,
        "ENZLOAD-CTPS2_c_FWD-YJR103W": 2.6929592e-08,
        "ENZLOAD-CUtps_c_e_FWD-YOL122C": 0.0,
        "ENZLOAD-CYSS_c_FWD-YLR303W": 5.6577382e-08,
        "ENZLOAD-CYSTGL_c_FWD-YAL012W": 2.7766822e-08,
        "ENZLOAD-CYSTRS_c_FWD-YNL247W": 2.4633996e-08,
        "ENZLOAD-DCMPDA_c_FWD-YHR144C": 8.40234e-10,
        "ENZLOAD-DDPA_c_FWD-YDR035W": 2.41042697e-07,
        "ENZLOAD-DGAT_rm_FWD-YOR245C_rm": 2.201622e-09,
        "ENZLOAD-DHAD1_m_FWD-YJR016C": 4.4831835e-08,
        "ENZLOAD-DHAD2_m_FWD-YJR016C": 2.9637912e-08,
        "ENZLOAD-DHFRi_c_FWD-YOR236W_c": 8.5414e-10,
        "ENZLOAD-DHFS_1_c_FWD-YMR113W": 0.0,
        "ENZLOAD-DHNPA2i_m_FWD-YNL256W": 1.205624e-09,
        "ENZLOAD-DHORDfum_c_FWD-YKL216W": 8.222116e-09,
        "ENZLOAD-DHORTS_c_REV-YLR420W": 1.1675098e-08,
        "ENZLOAD-DHQS_c_FWD-YDR127W": 5.813982e-09,
        "ENZLOAD-DHQTi_c_FWD-YDR127W": 5.813982e-09,
        "ENZLOAD-DMATT_c_FWD-YJL167W": 9.6363451e-08,
        "ENZLOAD-DOLPMMT_r_FWD-PMT35": 1.766801e-08,
        "ENZLOAD-DOLPMT_c_FWD-YPR183W": 1.21431046e-07,
        "ENZLOAD-DPMVD_c_FWD-YNR043W": 4.1574228e-08,
        "ENZLOAD-DTMPK_c_FWD-YJR057W": 7.73352e-10,
        "ENZLOAD-ECOAR200_rm_FWD-YDL015C": 3.691587e-09,
        "ENZLOAD-ECOAR220_rm_FWD-YDL015C": 3.691587e-09,
        "ENZLOAD-ECOAR240_rm_FWD-YDL015C": 3.691587e-09,
        "ENZLOAD-ECOAR260_rm_FWD-YDL015C": 1.845793e-09,
        "ENZLOAD-ENO_c_FWD-YOR393W": 3.34169189e-07,
        "ENZLOAD-FBA_c_FWD-YKL060C": 4.009479784e-06,
        "ENZLOAD-FDH_c_FWD-YOR388C": 1.2015e-10,
        "ENZLOAD-FE2t_c_e_FWD-YMR319C": 4.677391e-09,
        "ENZLOAD-FE2t_c_m_FWD-YKR052C": 1.12548e-09,
        "ENZLOAD-FECOOR_m_FWD-FECOORCPLX1": 2.3384767e-07,
        "ENZLOAD-FECRq6_m_FWD-FECRq6CPLX": 9.5717119e-08,
        "ENZLOAD-FOLD3_m_FWD-YNL256W": 0.0,
        "ENZLOAD-FUM_c_FWD-YPL262W_c": 6.9829933e-08,
        "ENZLOAD-FUM_m_FWD-YPL262W_m": 2.76445211e-07,
        "ENZLOAD-G3PAT_rm_FWD-YKR067W_rm": 6.627575e-09,
        "ENZLOAD-G3PD1r_c_FWD-YDL022W": 6.009734546e-06,
        "ENZLOAD-G3PT_c_FWD-YIL053W": 5.355478436e-06,
        "ENZLOAD-G5SDy_c_FWD-YOR323C": 5.3241186e-08,
        "ENZLOAD-G6PDH2i_c_FWD-YNL241C": 2.319793858e-06,
        "ENZLOAD-GALUi_c_FWD-YHL012W": 6.700784e-09,
        "ENZLOAD-GAPD_c_FWD-YJL052W": 2.06008201e-07,
        "ENZLOAD-GARFT_c_FWD-YDR408C": 3.399816e-09,
        "ENZLOAD-GF6PTA_c_FWD-YMR084W": 5.1641328e-08,
        "ENZLOAD-GHMT2r_c_FWD-YLR058C": 4.17960425e-07,
        "ENZLOAD-GK2_c_FWD-YDR454C": 9.347542e-09,
        "ENZLOAD-GLCt_c_e_FWD-YDR387C": 6.08142865e-07,
        "ENZLOAD-GLNS_c_FWD-YPR035W": 3.5816346e-08,
        "ENZLOAD-GLNTRS_c_FWD-YOR168W": 7.3493359e-08,
        "ENZLOAD-GLU5K_c_FWD-YDR300C": 1.4466758e-08,
        "ENZLOAD-GLUDy_c_FWD-YOR375C": 1.915059019e-06,
        "ENZLOAD-GLUPRT_c_FWD-YMR300C": 4.3680335e-08,
        "ENZLOAD-GLUTRS_c_FWD-GUS1ARC1": 2.0227191e-08,
        "ENZLOAD-GLUt_c_m_FWD-YBR104W": 1.2710084e-08,
        "ENZLOAD-GLYGS_c_FWD-GSY2GLG2": 2.4938e-10,
        "ENZLOAD-GLYTRS_c_FWD-YPR081C": 5.5973245e-08,
        "ENZLOAD-GLYtps_e_REV-YOL020W": 6.3915561e-08,
        "ENZLOAD-GMPS2_c_FWD-YMR217W": 4.5236415e-08,
        "ENZLOAD-GND_c_FWD-YGR256W": 1.5585941132e-05,
        "ENZLOAD-GRTT_c_FWD-YJL167W": 9.6363451e-08,
        "ENZLOAD-GTPCI_c_FWD-YGR267C": 1.288108e-09,
        "ENZLOAD-HACNH_m_FWD-YDR234W": 4.4954213e-08,
        "ENZLOAD-HCITR_m_FWD-YDR234W": 4.4954213e-08,
        "ENZLOAD-HCITS_c_FWD-YDL182W": 3.7946619e-08,
        "ENZLOAD-HEX1_c_FWD-YCL040W": 1.73011668e-07,
        "ENZLOAD-HEX1_c_FWD-YGL253W": 9.78033399e-07,
        "ENZLOAD-HICITD_m_FWD-YIL094C": 1.92287858e-07,
        "ENZLOAD-HISTD_c_FWD-YCL030C": 5.40728e-08,
        "ENZLOAD-HISTP_c_FWD-YFR025C": 1.64831e-08,
        "ENZLOAD-HISTRS_c_FWD-YPR033C_c": 4.2087568e-08,
        "ENZLOAD-HMGCOAR_c_FWD-YLR450W": 1.8449803e-08,
        "ENZLOAD-HMGCOAS_c_FWD-YML126C": 5.2894273e-08,
        "ENZLOAD-HOMOX_m_FWD-COX15ARH1YAH1": 9.88041e-10,
        "ENZLOAD-HPPK2_m_FWD-YNL256W": 0.0,
        "ENZLOAD-HSDy_c_FWD-YJR139C": 1.4488844e-07,
        "ENZLOAD-HSERTA_c_FWD-YNL277W": 2.6026132e-08,
        "ENZLOAD-HSK_c_FWD-YHR025W": 1.5250501e-08,
        "ENZLOAD-HSTPT_c_FWD-YIL116W": 1.03897724e-07,
        "ENZLOAD-ICDHx_m_FWD-IDH12": 2.18283336e-07,
        "ENZLOAD-ICL_1_c_FWD-YER065C": 2.93333333e-07,
        "ENZLOAD-IG3PS_c_FWD-YBR248C": 6.0785489e-08,
        "ENZLOAD-IGPDH_c_FWD-YOR202W": 2.5199562e-08,
        "ENZLOAD-IGPS_c_FWD-TRP23": 1.4032149e-08,
        "ENZLOAD-ILETA_c_REV-YJR148W": 5.29003e-10,
        "ENZLOAD-ILETRS_c_FWD-YBL076C": 1.15682221e-07,
        "ENZLOAD-IMPC_c_FWD-YMR120C": 7.3186318e-08,
        "ENZLOAD-IMPD_c_FWD-YLR432W": 5.180656e-09,
        "ENZLOAD-INOSTtps_e_FWD-YDR497C": 0.0,
        "ENZLOAD-IPCS_g_FWD-KEI1AUR1": 1.4622682e-08,
        "ENZLOAD-IPDDI_c_FWD-YPL117C": 1.8580633e-08,
        "ENZLOAD-IPMD_c_FWD-YCL018W": 9.758086e-09,
        "ENZLOAD-IPPMIa_c_REV-YGL009C": 1.007951e-07,
        "ENZLOAD-IPPMIb_c_REV-YGL009C": 1.007951e-07,
        "ENZLOAD-IPPS_m_FWD-YNL104C_m": 2.4753932e-08,
        "ENZLOAD-KARA1i_m_FWD-YLR355C": 6.21314501e-07,
        "ENZLOAD-KARA2i_m_FWD-YLR355C": 4.10745279e-07,
        "ENZLOAD-Ktps_e_FWD-YDR456W": 1.138647e-09,
        "ENZLOAD-LEUTA_c_REV-YJR148W": 5.02718e-10,
        "ENZLOAD-LEUTRS_c_FWD-YPL160W": 8.0037474e-08,
        "ENZLOAD-LNS14DMy_c_FWD-ERG11NCP1": 3.4011928e-08,
        "ENZLOAD-LNSTLS_c_FWD-YHR072W": 6.014181e-09,
        "ENZLOAD-LYSTRS_c_FWD-YDR037W": 7.9452741e-08,
        "ENZLOAD-MALS_c_FWD-YIR031C": 2.93333333e-07,
        "ENZLOAD-MAN1PT_c_FWD-YDL055C": 2.33332951e-07,
        "ENZLOAD-MAN6PI_c_REV-YER003C": 1.16518609e-07,
        "ENZLOAD-MDH_c_FWD-YOL126C": 4.9146551e-08,
        "ENZLOAD-MDH_m_FWD-YKL085W": 9.1114393e-08,
        "ENZLOAD-ME2_m_FWD-YKL029C": 3.1184507e-08,
        "ENZLOAD-METAT_c_FWD-YLR180W": 2.5021819e-08,
        "ENZLOAD-METB1_c_FWD-YJR130C": 5.461349e-09,
        "ENZLOAD-METS_c_FWD-YER091C": 2.058400653e-06,
        "ENZLOAD-METTRS_c_FWD-MES1ARC1": 4.2774862e-08,
        "ENZLOAD-MEVK1_c_FWD-YMR208W": 6.200486e-09,
        "ENZLOAD-MG2tps_c_e_FWD-YGR191W": 1.4229272e-08,
        "ENZLOAD-MN2tps_c_e_FWD-YGR191W": 0.0,
        "ENZLOAD-MTHFC_c_FWD-YGR204W": 3.3977524e-08,
        "ENZLOAD-MTHFD2i_c_FWD-YKR080W": 3.2249813636e-05,
        "ENZLOAD-MTHFD_c_REV-YGR204W": 3.2171619063e-05,
        "ENZLOAD-MTHFR3_c_FWD-YGL125W": 6.3739771e-08,
        "ENZLOAD-NACt_c_e_FWD-YGR260W": 1.953509e-09,
        "ENZLOAD-NADHq6_m_FWD-YML120C": 1.53210071e-07,
        "ENZLOAD-NADK_c_FWD-YJR049C": 7.21796e-10,
        "ENZLOAD-NADS2_c_FWD-YHR074W_c": 9.516008e-09,
        "ENZLOAD-NAMNPP_c_FWD-YOR209C": 4.4391844e-08,
        "ENZLOAD-NDPK1_c_FWD-YKL067W": 1.3011154e-08,
        "ENZLOAD-NDPK2_c_FWD-YKL067W": 3.080541e-09,
        "ENZLOAD-NDPK3_c_FWD-YKL067W": 0.0,
        "ENZLOAD-NDPK8_c_FWD-YKL067W": 0.0,
        "ENZLOAD-NH4t_c_e_FWD-YDR384C": 1.0028605909e-05,
        "ENZLOAD-NNATi_c_FWD-YGR010W": 1.181663e-09,
        "ENZLOAD-OAAtps_m_FWD-YKL120W": 9.123616e-09,
        "ENZLOAD-OCBT_c_FWD-YJL088W": 1.57425533e-07,
        "ENZLOAD-OMCDC_c_FWD-YJR148W": 5.02718e-10,
        "ENZLOAD-OMPDC_c_FWD-YEL021W": 1.7059617e-08,
        "ENZLOAD-ORNTACi_m_FWD-YMR062C": 4.3190116e-08,
        "ENZLOAD-ORNtpa_m_FWD-YOR130C": 3.144948e-09,
        "ENZLOAD-ORPT_c_REV-YML106W": 1.781425e-08,
        "ENZLOAD-P5CR_c_FWD-YER023W": 2.8004776e-08,
        "ENZLOAD-PAILS_rm_FWD-YPR113W": 8.92734e-09,
        "ENZLOAD-PAPSR_c_FWD-MET16TRX1": 8.669928e-09,
        "ENZLOAD-PAP_rm_FWD-YMR165C": 4.38089e-10,
        "ENZLOAD-PC_c_FWD-YBR218C": 2.463759e-09,
        "ENZLOAD-PDH_m_FWD-PDHCPLX": 3.8052664e-08,
        "ENZLOAD-PDMEMT_rm_FWD-YJR073C": 2.7977912e-08,
        "ENZLOAD-PEMT_rm_FWD-YGR157W": 1.7497349e-08,
        "ENZLOAD-PFK_c_FWD-PFK12": 1.45242983e-07,
        "ENZLOAD-PGCD_c_FWD-YIL074C": 8.564521726e-06,
        "ENZLOAD-PGI_c_FWD-YBR196C": 3.0648292e-07,
        "ENZLOAD-PGK_c_FWD-YCR012W": 9.450803795e-06,
        "ENZLOAD-PGL_c_FWD-YHR163W": 3.20267553e-07,
        "ENZLOAD-PGMT_c_FWD-YMR105C": 1.7991513e-08,
        "ENZLOAD-PGM_c_FWD-YOR283W": 6.9213339e-08,
        "ENZLOAD-PHETA1_c_REV-YGL202W": 8.817683e-09,
        "ENZLOAD-PHETRS_c_FWD-FRS12": 2.3517181e-08,
        "ENZLOAD-PItps_e_FWD-YBR296C": 2.537386e-09,
        "ENZLOAD-PItps_m_FWD-YJR077C": 8.75115599e-07,
        "ENZLOAD-PMANM_c_REV-YFL045C": 1.06583924e-07,
        "ENZLOAD-PMEMT_rm_FWD-YJR073C": 2.7977912e-08,
        "ENZLOAD-PMEVK_c_FWD-YMR220W": 3.413657e-09,
        "ENZLOAD-PNTK_c_FWD-YDR531W": 3.130577e-09,
        "ENZLOAD-PNTOtps_e_FWD-YCR028C": 0.0,
        "ENZLOAD-PPA_m_FWD-YMR267W": 3.686133e-09,
        "ENZLOAD-PPBNGS_1_c_FWD-YGL040C": 0.0,
        "ENZLOAD-PPCDC_c_FWD-CAB3SIS2VHS3": 2.722805e-09,
        "ENZLOAD-PPNCL2_c_FWD-YIL083C": 5.26189e-09,
        "ENZLOAD-PPND2_c_FWD-YBR166C": 1.188232e-09,
        "ENZLOAD-PPNDH_c_FWD-YNL316C": 3.529337e-09,
        "ENZLOAD-PRAGSi_c_FWD-YGL234W": 5.3651039e-08,
        "ENZLOAD-PRAIS_c_FWD-YGL234W": 5.3651039e-08,
        "ENZLOAD-PRAIi_c_FWD-YDR007W": 1.0454759e-08,
        "ENZLOAD-PRAMPC_c_FWD-YCL030C": 5.40728e-08,
        "ENZLOAD-PRASCSi_c_FWD-YAR015W": 1.06319327e-07,
        "ENZLOAD-PRATPP_c_FWD-YCL030C": 5.40728e-08,
        "ENZLOAD-PRFGS_c_FWD-YGR061C": 4.1405409e-08,
        "ENZLOAD-PRMICI_c_FWD-YIL020C": 4.731586e-09,
        "ENZLOAD-PROTRS_c_FWD-YHR020W": 6.3536032e-08,
        "ENZLOAD-PRPPS_c_FWD-PRS13": 2.4926011e-08,
        "ENZLOAD-PSCIT_c_FWD-YDR127W": 5.813982e-09,
        "ENZLOAD-PSD_mm_FWD-YNL169C": 1.293507e-09,
        "ENZLOAD-PSERT_c_FWD-YOR184W": 8.858292336e-06,
        "ENZLOAD-PSPHS_r_FWD-YDR297W": 6.09224e-10,
        "ENZLOAD-PSP_L_c_FWD-YGR208W": 5.89396931e-07,
        "ENZLOAD-PSSA_rm_FWD-YER026C": 2.0678139e-08,
        "ENZLOAD-PTPAT_c_FWD-YGR277C": 7.181307e-09,
        "ENZLOAD-PYDXK_c_FWD-YNR027W": 0.0,
        "ENZLOAD-PYDXNtps_e_FWD-YGL186C": 0.0,
        "ENZLOAD-PYDXR_c_FWD-YPR127W": 0.0,
        "ENZLOAD-PYK_c_FWD-YOR347C": 2.09861722e-07,
        "ENZLOAD-PYRDC_c_FWD-YLR044C": 1.5883637e-08,
        "ENZLOAD-PYRtps_m_FWD-MPC12": 2.6725979e-08,
        "ENZLOAD-RIBFLVt_c_e_FWD-YOR306C": 2.23173e-10,
        "ENZLOAD-RNDR1_c_FWD-RNR1234": 1.0002731e-08,
        "ENZLOAD-RNDR2_c_FWD-RNR1234": 6.752277e-09,
        "ENZLOAD-RNDR3_c_FWD-RNR1234": 1.6755037e-08,
        "ENZLOAD-RPE_c_FWD-YJL121C": 9.69685294e-07,
        "ENZLOAD-RPI_c_FWD-YOR095C": 4.34779558e-07,
        "ENZLOAD-SACCD1_c_FWD-YNR050C": 2.0550942e-07,
        "ENZLOAD-SACCD2_c_FWD-YIR034C": 1.84485889e-07,
        "ENZLOAD-SERAT_c_FWD-NATACPLX": 5.6577382e-08,
        "ENZLOAD-SERD_L_c_FWD-YCL064C": 6.098921136e-06,
        "ENZLOAD-SERPT_r_FWD-LCB12": 4.502642e-09,
        "ENZLOAD-SERTRS_c_FWD-YDR023W": 3.7410555e-08,
        "ENZLOAD-SERt_c_r_FWD-YKR039W_rm": 1.054723e-09,
        "ENZLOAD-SERt_c_rm_FWD-YKR039W_rm": 1.0603703e-08,
        "ENZLOAD-SERtps_e_REV-YDR105C": 8.70568791e-06,
        "ENZLOAD-SHK3Di_c_FWD-YDR127W": 5.813982e-09,
        "ENZLOAD-SHKK_c_FWD-YDR127W": 5.813982e-09,
        "ENZLOAD-SLFAT_c_FWD-YCL050C": 7.2867315e-08,
        "ENZLOAD-SO3R_c_FWD-MET510": 7.7101759e-08,
        "ENZLOAD-SO4t_c_e_FWD-YBR294W": 2.955941e-09,
        "ENZLOAD-SQLEy_r_FWD-YGR175C": 3.1101835e-08,
        "ENZLOAD-SQLS_c_FWD-YHR190W": 6.8126137e-08,
        "ENZLOAD-STATg161_rm_FWD-YCR048W": 5.087913e-09,
        "ENZLOAD-STATg181_rm_FWD-YCR048W": 1.866994e-09,
        "ENZLOAD-SUCDq6_m_FWD-SDH9234": 7.2456167e-08,
        "ENZLOAD-SUCFUMt_c_m_FWD-YJR095W": 2.28459044e-07,
        "ENZLOAD-SUCOAS_m_FWD-LSC12": 1.39725692e-07,
        "ENZLOAD-TAGL_l_FWD-YBR204C": 3.91187e-10,
        "ENZLOAD-TALA_c_FWD-YGR043C": 1.1552665937e-05,
        "ENZLOAD-THRS_c_FWD-YCR053W": 9.2011009e-08,
        "ENZLOAD-THRTRS_c_FWD-YIL078W": 1.56311878e-07,
        "ENZLOAD-TKT1_c_FWD-YPR074C": 3.733793843e-06,
        "ENZLOAD-TKT2_c_FWD-YPR074C": 3.703010501e-06,
        "ENZLOAD-TMDS_c_FWD-YOR074C": 1.143521e-09,
        "ENZLOAD-TPI_c_REV-YDR050C": 1.2040732459e-05,
        "ENZLOAD-TRDR_c_FWD-YDR353W": 1.14407491e-07,
        "ENZLOAD-TRE6PP_c_FWD-TPS123": 4.672322e-09,
        "ENZLOAD-TRE6PS_c_FWD-TPS123": 4.672322e-09,
        "ENZLOAD-TRPS1_c_FWD-YGL026C": 8.9116762e-08,
        "ENZLOAD-TRPTRS_c_FWD-YOL097C": 1.9632241e-08,
        "ENZLOAD-TYRTA_c_FWD-YGL202W": 2.0789278e-08,
        "ENZLOAD-TYRTRS_c_FWD-YGR185C": 7.2665777e-08,
        "ENZLOAD-UAGDP_c_FWD-YDL103C": 1.532428e-08,
        "ENZLOAD-UMPK_c_FWD-YKL024C_c": 3.716582e-09,
        "ENZLOAD-UPP3S_c_FWD-YOR278W": 2.0967749e-08,
        "ENZLOAD-VALTA_m_REV-YHR208W": 4.9752441e-08,
        "ENZLOAD-VALTRS_c_FWD-YGR094W_c": 9.7580109e-08,
        "ENZLOAD-ZN2tps_c_e_FWD-YGL255W": 1.09719287e-07,
        "ENZLOAD-lumpFACS160_c_FWD-FAS12": 2.1459395e-08,
        "ENZLOAD-lumpFACS180_c_FWD-FAS12": 8.007661e-09,
        "ENZSYN-ATPSCPLX": 4.2441067e-08,
        "ENZSYN-CAB3SIS2VHS3": 2.722805e-09,
        "ENZSYN-COX15ARH1YAH1": 9.88041e-10,
        "ENZSYN-CPA12": 5.9244734e-08,
        "ENZSYN-ERG11NCP1": 3.4011928e-08,
        "ENZSYN-FAS12": 2.9467056e-08,
        "ENZSYN-FECOORCPLX1": 2.3384767e-07,
        "ENZSYN-FECRq6CPLX": 9.5717119e-08,
        "ENZSYN-FRS12": 2.3517181e-08,
        "ENZSYN-GSC2RHO1": 7.2412515e-08,
        "ENZSYN-GSY2GLG2": 2.4938e-10,
        "ENZSYN-GUS1ARC1": 2.0227191e-08,
        "ENZSYN-IDH12": 2.18283336e-07,
        "ENZSYN-ILV26": 8.5463926e-08,
        "ENZSYN-KEI1AUR1": 1.4622682e-08,
        "ENZSYN-KGDCPLX": 4.2731355e-08,
        "ENZSYN-LCB12": 4.502642e-09,
        "ENZSYN-LIP1LAC1": 1.194426e-09,
        "ENZSYN-LSC12": 1.39725692e-07,
        "ENZSYN-LYS25": 5.9200202e-08,
        "ENZSYN-MES1ARC1": 4.2774862e-08,
        "ENZSYN-MET16TRX1": 8.669928e-09,
        "ENZSYN-MET510": 7.7101759e-08,
        "ENZSYN-MPC12": 2.6725979e-08,
        "ENZSYN-NATACPLX": 5.6577382e-08,
        "ENZSYN-PDHCPLX": 3.8052664e-08,
        "ENZSYN-PFK12": 1.45242983e-07,
        "ENZSYN-PMT35": 1.766801e-08,
        "ENZSYN-PRS13": 2.4926011e-08,
        "ENZSYN-RNR1234": 3.3510046e-08,
        "ENZSYN-SDH9234": 7.2456167e-08,
        "ENZSYN-TPS123": 9.344644e-09,
        "ENZSYN-TRP23": 2.8064299e-08,
        "ENZSYN-YAL012W": 2.7766822e-08,
        "ENZSYN-YAR015W": 1.06319327e-07,
        "ENZSYN-YBL076C": 1.15682221e-07,
        "ENZSYN-YBR029C": 1.834429e-08,
        "ENZSYN-YBR038W": 3.167396e-09,
        "ENZSYN-YBR085W": 1.620924462e-06,
        "ENZSYN-YBR104W": 1.2710084e-08,
        "ENZSYN-YBR159W": 1.0878459e-08,
        "ENZSYN-YBR166C": 1.188232e-09,
        "ENZSYN-YBR196C": 3.0648292e-07,
        "ENZSYN-YBR204C": 3.91187e-10,
        "ENZSYN-YBR218C": 2.463759e-09,
        "ENZSYN-YBR248C": 6.0785489e-08,
        "ENZSYN-YBR265W": 7.80011e-09,
        "ENZSYN-YBR291C": 6.7737703e-08,
        "ENZSYN-YBR294W": 2.955941e-09,
        "ENZSYN-YBR296C": 2.537386e-09,
        "ENZSYN-YCL018W": 9.758086e-09,
        "ENZSYN-YCL030C": 1.62218401e-07,
        "ENZSYN-YCL040W": 1.73011668e-07,
        "ENZSYN-YCL050C": 7.2867315e-08,
        "ENZSYN-YCL064C": 6.098921136e-06,
        "ENZSYN-YCR012W": 9.450803795e-06,
        "ENZSYN-YCR028C": 0.0,
        "ENZSYN-YCR048W": 6.954907e-09,
        "ENZSYN-YCR053W": 9.2011009e-08,
        "ENZSYN-YDL015C": 1.2920553e-08,
        "ENZSYN-YDL022W": 6.009734546e-06,
        "ENZSYN-YDL045C": 1.38641e-09,
        "ENZSYN-YDL052C": 3.5299775e-08,
        "ENZSYN-YDL055C": 2.33332951e-07,
        "ENZSYN-YDL103C": 1.532428e-08,
        "ENZSYN-YDL166C": 1.60696237e-07,
        "ENZSYN-YDL182W": 3.7946619e-08,
        "ENZSYN-YDR007W": 1.0454759e-08,
        "ENZSYN-YDR023W": 3.7410555e-08,
        "ENZSYN-YDR035W": 2.41042697e-07,
        "ENZSYN-YDR037W": 7.9452741e-08,
        "ENZSYN-YDR050C": 1.2040732459e-05,
        "ENZSYN-YDR105C": 8.70568791e-06,
        "ENZSYN-YDR127W": 2.9069912e-08,
        "ENZSYN-YDR158W": 1.89410574e-07,
        "ENZSYN-YDR232W": 8.4441223e-08,
        "ENZSYN-YDR234W": 8.9908426e-08,
        "ENZSYN-YDR297W": 6.09224e-10,
        "ENZSYN-YDR300C": 1.4466758e-08,
        "ENZSYN-YDR341C": 2.10967765e-07,
        "ENZSYN-YDR353W": 1.14407491e-07,
        "ENZSYN-YDR354W": 9.953355e-09,
        "ENZSYN-YDR384C": 1.0028605909e-05,
        "ENZSYN-YDR387C": 6.08142865e-07,
        "ENZSYN-YDR408C": 3.399816e-09,
        "ENZSYN-YDR454C": 9.347542e-09,
        "ENZSYN-YDR456W": 1.138647e-09,
        "ENZSYN-YDR481C": 0.0,
        "ENZSYN-YDR497C": 0.0,
        "ENZSYN-YDR531W": 3.130577e-09,
        "ENZSYN-YEL021W": 1.7059617e-08,
        "ENZSYN-YEL058W": 1.2732395e-08,
        "ENZSYN-YER003C": 1.16518609e-07,
        "ENZSYN-YER023W": 2.8004776e-08,
        "ENZSYN-YER026C": 2.0678139e-08,
        "ENZSYN-YER043C": 1.696501338e-06,
        "ENZSYN-YER052C": 2.13540525e-07,
        "ENZSYN-YER055C": 3.75775895e-07,
        "ENZSYN-YER065C": 2.93333333e-07,
        "ENZSYN-YER069W": 1.20336013e-07,
        "ENZSYN-YER091C": 2.058400653e-06,
        "ENZSYN-YER170W": 0.0,
        "ENZSYN-YFL017C": 5.339418e-09,
        "ENZSYN-YFL045C": 1.06583924e-07,
        "ENZSYN-YFR025C": 1.64831e-08,
        "ENZSYN-YFR055W": 3.7828506e-08,
        "ENZSYN-YGL001C": 3.6944631e-08,
        "ENZSYN-YGL008C": 3.52323928e-07,
        "ENZSYN-YGL009C": 2.01590199e-07,
        "ENZSYN-YGL012W": 7.686846e-09,
        "ENZSYN-YGL026C": 8.9116762e-08,
        "ENZSYN-YGL040C": 0.0,
        "ENZSYN-YGL055W": 1.7196141e-08,
        "ENZSYN-YGL125W": 6.3739771e-08,
        "ENZSYN-YGL148W": 9.114472e-09,
        "ENZSYN-YGL186C": 0.0,
        "ENZSYN-YGL202W": 4.9085392e-08,
        "ENZSYN-YGL234W": 1.07302077e-07,
        "ENZSYN-YGL253W": 9.78033399e-07,
        "ENZSYN-YGL255W": 1.09719287e-07,
        "ENZSYN-YGR010W": 1.181663e-09,
        "ENZSYN-YGR043C": 1.1552665937e-05,
        "ENZSYN-YGR060W": 3.5162759e-08,
        "ENZSYN-YGR061C": 4.1405409e-08,
        "ENZSYN-YGR094W_c": 9.7580109e-08,
        "ENZSYN-YGR157W": 1.7497349e-08,
        "ENZSYN-YGR175C": 3.1101835e-08,
        "ENZSYN-YGR185C": 7.2665777e-08,
        "ENZSYN-YGR191W": 1.4251317e-08,
        "ENZSYN-YGR204W": 3.2205596587e-05,
        "ENZSYN-YGR208W": 5.89396931e-07,
        "ENZSYN-YGR256W": 1.5585941132e-05,
        "ENZSYN-YGR260W": 1.953509e-09,
        "ENZSYN-YGR267C": 1.288108e-09,
        "ENZSYN-YGR277C": 7.181307e-09,
        "ENZSYN-YHL012W": 6.700784e-09,
        "ENZSYN-YHR018C": 3.4899213e-08,
        "ENZSYN-YHR019C": 1.47562604e-07,
        "ENZSYN-YHR020W": 6.3536032e-08,
        "ENZSYN-YHR025W": 1.5250501e-08,
        "ENZSYN-YHR072W": 6.014181e-09,
        "ENZSYN-YHR074W_c": 9.516008e-09,
        "ENZSYN-YHR144C": 8.40234e-10,
        "ENZSYN-YHR163W": 3.20267553e-07,
        "ENZSYN-YHR190W": 6.8126137e-08,
        "ENZSYN-YHR208W": 4.9752441e-08,
        "ENZSYN-YIL020C": 4.731586e-09,
        "ENZSYN-YIL053W": 5.355478436e-06,
        "ENZSYN-YIL074C": 8.564521726e-06,
        "ENZSYN-YIL078W": 1.56311878e-07,
        "ENZSYN-YIL083C": 5.26189e-09,
        "ENZSYN-YIL094C": 1.92287858e-07,
        "ENZSYN-YIL116W": 1.03897724e-07,
        "ENZSYN-YIR031C": 2.93333333e-07,
        "ENZSYN-YIR034C": 1.84485889e-07,
        "ENZSYN-YJL052W": 2.06008201e-07,
        "ENZSYN-YJL088W": 1.57425533e-07,
        "ENZSYN-YJL097W": 3.276143e-08,
        "ENZSYN-YJL121C": 9.69685294e-07,
        "ENZSYN-YJL130C": 1.66228473e-07,
        "ENZSYN-YJL167W": 1.92726902e-07,
        "ENZSYN-YJR016C": 7.4469748e-08,
        "ENZSYN-YJR049C": 7.21796e-10,
        "ENZSYN-YJR057W": 7.73352e-10,
        "ENZSYN-YJR073C": 5.5955825e-08,
        "ENZSYN-YJR077C": 8.75115599e-07,
        "ENZSYN-YJR095W": 2.28459044e-07,
        "ENZSYN-YJR103W": 2.6929592e-08,
        "ENZSYN-YJR105W": 2.5853938e-08,
        "ENZSYN-YJR130C": 5.461349e-09,
        "ENZSYN-YJR139C": 1.4488844e-07,
        "ENZSYN-YJR148W": 1.534439e-09,
        "ENZSYN-YKL001C": 1.3832116e-07,
        "ENZSYN-YKL024C_c": 3.716582e-09,
        "ENZSYN-YKL029C": 3.1184507e-08,
        "ENZSYN-YKL060C": 4.009479784e-06,
        "ENZSYN-YKL067W": 1.6264594e-08,
        "ENZSYN-YKL085W": 9.1114393e-08,
        "ENZSYN-YKL120W": 6.4230735e-08,
        "ENZSYN-YKL216W": 8.222116e-09,
        "ENZSYN-YKR039W_rm": 1.1658426e-08,
        "ENZSYN-YKR052C": 1.12548e-09,
        "ENZSYN-YKR067W_rm": 6.627575e-09,
        "ENZSYN-YKR080W": 3.2249813636e-05,
        "ENZSYN-YLL018C": 3.2093711e-08,
        "ENZSYN-YLR027C_c": 8.5749249e-08,
        "ENZSYN-YLR044C": 1.5883637e-08,
        "ENZSYN-YLR058C": 4.17960425e-07,
        "ENZSYN-YLR089C": 2.458073e-09,
        "ENZSYN-YLR100W": 1.4416904e-08,
        "ENZSYN-YLR153C": 9.79498022e-07,
        "ENZSYN-YLR180W": 2.5021819e-08,
        "ENZSYN-YLR303W": 5.6577382e-08,
        "ENZSYN-YLR304C_m": 1.343217325e-06,
        "ENZSYN-YLR355C": 1.032059779e-06,
        "ENZSYN-YLR359W": 7.8846929e-08,
        "ENZSYN-YLR372W": 2.3211081e-08,
        "ENZSYN-YLR420W": 1.1675098e-08,
        "ENZSYN-YLR432W": 5.180656e-09,
        "ENZSYN-YLR450W": 1.8449803e-08,
        "ENZSYN-YML106W": 1.781425e-08,
        "ENZSYN-YML120C": 1.53210071e-07,
        "ENZSYN-YML126C": 5.2894273e-08,
        "ENZSYN-YMR062C": 4.3190116e-08,
        "ENZSYN-YMR084W": 5.1641328e-08,
        "ENZSYN-YMR105C": 1.7991513e-08,
        "ENZSYN-YMR113W": 0.0,
        "ENZSYN-YMR120C": 1.46372636e-07,
        "ENZSYN-YMR165C": 4.38089e-10,
        "ENZSYN-YMR170C": 7.77736169e-07,
        "ENZSYN-YMR208W": 6.200486e-09,
        "ENZSYN-YMR217W": 4.5236415e-08,
        "ENZSYN-YMR220W": 3.413657e-09,
        "ENZSYN-YMR267W": 3.686133e-09,
        "ENZSYN-YMR272C": 1.4989082e-08,
        "ENZSYN-YMR300C": 4.3680335e-08,
        "ENZSYN-YMR319C": 4.677391e-09,
        "ENZSYN-YNL104C_m": 2.4753932e-08,
        "ENZSYN-YNL169C": 1.293507e-09,
        "ENZSYN-YNL220W": 1.57381428e-07,
        "ENZSYN-YNL241C": 2.319793858e-06,
        "ENZSYN-YNL247W": 2.4633996e-08,
        "ENZSYN-YNL256W": 1.233438e-09,
        "ENZSYN-YNL277W": 2.6026132e-08,
        "ENZSYN-YNL280C": 5.39148e-10,
        "ENZSYN-YNL316C": 3.529337e-09,
        "ENZSYN-YNR001C": 5.41815239e-07,
        "ENZSYN-YNR016C": 7.6613201e-08,
        "ENZSYN-YNR027W": 0.0,
        "ENZSYN-YNR043W": 4.1574228e-08,
        "ENZSYN-YNR050C": 2.0550942e-07,
        "ENZSYN-YOL020W": 6.3915561e-08,
        "ENZSYN-YOL058W": 1.16083534e-07,
        "ENZSYN-YOL064C": 2.6323791e-08,
        "ENZSYN-YOL097C": 1.9632241e-08,
        "ENZSYN-YOL122C": 5.34561e-10,
        "ENZSYN-YOL126C": 4.9146551e-08,
        "ENZSYN-YOL140W": 2.0224454e-08,
        "ENZSYN-YOR074C": 1.143521e-09,
        "ENZSYN-YOR095C": 4.34779558e-07,
        "ENZSYN-YOR128C": 7.0342953e-08,
        "ENZSYN-YOR130C": 3.144948e-09,
        "ENZSYN-YOR168W": 7.3493359e-08,
        "ENZSYN-YOR184W": 8.858292336e-06,
        "ENZSYN-YOR202W": 2.5199562e-08,
        "ENZSYN-YOR209C": 4.4391844e-08,
        "ENZSYN-YOR222W": 5.7808715e-08,
        "ENZSYN-YOR236W_c": 8.5414e-10,
        "ENZSYN-YOR245C_rm": 2.201622e-09,
        "ENZSYN-YOR278W": 2.0967749e-08,
        "ENZSYN-YOR283W": 6.9213339e-08,
        "ENZSYN-YOR306C": 2.23173e-10,
        "ENZSYN-YOR323C": 5.3241186e-08,
        "ENZSYN-YOR335C": 8.150738e-08,
        "ENZSYN-YOR347C": 2.09861722e-07,
        "ENZSYN-YOR375C": 1.915059019e-06,
        "ENZSYN-YOR388C": 1.2015e-10,
        "ENZSYN-YOR393W": 3.34169189e-07,
        "ENZSYN-YPL028W": 5.2894273e-08,
        "ENZSYN-YPL117C": 1.8580633e-08,
        "ENZSYN-YPL160W": 8.0037474e-08,
        "ENZSYN-YPL262W_c": 6.9829933e-08,
        "ENZSYN-YPL262W_m": 2.76445211e-07,
        "ENZSYN-YPR033C_c": 4.2087568e-08,
        "ENZSYN-YPR035W": 3.5816346e-08,
        "ENZSYN-YPR060C": 2.5180626e-08,
        "ENZSYN-YPR074C": 7.436804343e-06,
        "ENZSYN-YPR081C": 5.5973245e-08,
        "ENZSYN-YPR113W": 8.92734e-09,
        "ENZSYN-YPR127W": 0.0,
        "ENZSYN-YPR145W": 1.7124693e-07,
        "ENZSYN-YPR159W": 1.6137201e-08,
        "ENZSYN-YPR183W": 1.21431046e-07,
        "PROSYN-PROTDUMMY": 0.000412546497765,
        "PROSYN-Q0045": 2.3384767e-07,
        "PROSYN-Q0080": 8.4882134e-08,
        "PROSYN-Q0085": 8.4882134e-08,
        "PROSYN-Q0105": 1.91434238e-07,
        "PROSYN-Q0130": 8.4882134e-07,
        "PROSYN-Q0140": 7.29223e-10,
        "PROSYN-Q0250": 2.3384767e-07,
        "PROSYN-Q0275": 2.3384767e-07,
        "PROSYN-YAL012W": 1.11067287e-07,
        "PROSYN-YAR015W": 1.06319327e-07,
        "PROSYN-YBL038W": 7.29223e-10,
        "PROSYN-YBL045C": 1.91434238e-07,
        "PROSYN-YBL072C": 7.5283215e-07,
        "PROSYN-YBL076C": 1.15682221e-07,
        "PROSYN-YBL087C": 7.5283215e-07,
        "PROSYN-YBL090W": 7.29223e-10,
        "PROSYN-YBL092W": 7.5283215e-07,
        "PROSYN-YBL099W": 2.54646402e-07,
        "PROSYN-YBR029C": 3.6688579e-08,
        "PROSYN-YBR031W": 7.5283215e-07,
        "PROSYN-YBR038W": 6.334793e-09,
        "PROSYN-YBR039W": 8.4882134e-08,
        "PROSYN-YBR084C-A": 7.5283215e-07,
        "PROSYN-YBR085W": 3.241848924e-06,
        "PROSYN-YBR104W": 1.2710084e-08,
        "PROSYN-YBR115C": 5.9200202e-08,
        "PROSYN-YBR122C": 7.29223e-10,
        "PROSYN-YBR126C": 9.344644e-09,
        "PROSYN-YBR146W": 7.29223e-10,
        "PROSYN-YBR159W": 1.0878459e-08,
        "PROSYN-YBR166C": 1.188232e-09,
        "PROSYN-YBR191W": 7.5283215e-07,
        "PROSYN-YBR196C": 6.12965841e-07,
        "PROSYN-YBR204C": 3.91187e-10,
        "PROSYN-YBR213W": 0.0,
        "PROSYN-YBR218C": 9.855034e-09,
        "PROSYN-YBR221C": 7.6105327e-08,
        "PROSYN-YBR248C": 6.0785489e-08,
        "PROSYN-YBR251W": 7.29223e-10,
        "PROSYN-YBR265W": 7.80011e-09,
        "PROSYN-YBR268W": 7.29223e-10,
        "PROSYN-YBR282W": 7.29223e-10,
        "PROSYN-YBR291C": 6.7737703e-08,
        "PROSYN-YBR294W": 2.955941e-09,
        "PROSYN-YBR296C": 2.537386e-09,
        "PROSYN-YCL009C": 8.5463926e-08,
        "PROSYN-YCL018W": 1.9516173e-08,
        "PROSYN-YCL030C": 1.62218401e-07,
        "PROSYN-YCL040W": 1.73011668e-07,
        "PROSYN-YCL050C": 7.2867315e-08,
        "PROSYN-YCL064C": 6.098921136e-06,
        "PROSYN-YCR003W": 7.29223e-10,
        "PROSYN-YCR012W": 9.450803795e-06,
        "PROSYN-YCR028C": 0.0,
        "PROSYN-YCR031C": 7.5283215e-07,
        "PROSYN-YCR046C": 7.29223e-10,
        "PROSYN-YCR048W": 6.954907e-09,
        "PROSYN-YCR053W": 9.2011009e-08,
        "PROSYN-YCR071C": 7.29223e-10,
        "PROSYN-YDL004W": 8.4882134e-08,
        "PROSYN-YDL015C": 1.2920553e-08,
        "PROSYN-YDL022W": 6.009734546e-06,
        "PROSYN-YDL040C": 5.6577382e-08,
        "PROSYN-YDL045C": 1.38641e-09,
        "PROSYN-YDL045W-A": 7.29223e-10,
        "PROSYN-YDL052C": 3.5299775e-08,
        "PROSYN-YDL055C": 2.33332951e-07,
        "PROSYN-YDL067C": 2.3384767e-07,
        "PROSYN-YDL075W": 7.5283215e-07,
        "PROSYN-YDL081C": 7.5283215e-07,
        "PROSYN-YDL082W": 7.5283215e-07,
        "PROSYN-YDL093W": 1.766801e-08,
        "PROSYN-YDL103C": 1.532428e-08,
        "PROSYN-YDL130W": 7.5283215e-07,
        "PROSYN-YDL166C": 1.60696237e-07,
        "PROSYN-YDL182W": 3.7946619e-08,
        "PROSYN-YDL184C": 7.5283215e-07,
        "PROSYN-YDL191W": 7.5283215e-07,
        "PROSYN-YDL202W": 7.29223e-10,
        "PROSYN-YDR007W": 1.0454759e-08,
        "PROSYN-YDR023W": 7.4821111e-08,
        "PROSYN-YDR025W": 7.5283215e-07,
        "PROSYN-YDR035W": 2.41042697e-07,
        "PROSYN-YDR036C": 7.29223e-10,
        "PROSYN-YDR037W": 1.58905481e-07,
        "PROSYN-YDR041W": 7.29223e-10,
        "PROSYN-YDR050C": 2.4081464917e-05,
        "PROSYN-YDR062W": 4.502642e-09,
        "PROSYN-YDR064W": 7.5283215e-07,
        "PROSYN-YDR074W": 9.344644e-09,
        "PROSYN-YDR105C": 8.70568791e-06,
        "PROSYN-YDR115W": 7.29223e-10,
        "PROSYN-YDR116C": 7.29223e-10,
        "PROSYN-YDR127W": 5.8139825e-08,
        "PROSYN-YDR148C": 4.2731355e-08,
        "PROSYN-YDR158W": 3.78821148e-07,
        "PROSYN-YDR175C": 7.29223e-10,
        "PROSYN-YDR178W": 7.2456167e-08,
        "PROSYN-YDR232W": 1.68882445e-07,
        "PROSYN-YDR234W": 8.9908426e-08,
        "PROSYN-YDR237W": 7.29223e-10,
        "PROSYN-YDR296W": 7.29223e-10,
        "PROSYN-YDR297W": 6.09224e-10,
        "PROSYN-YDR298C": 8.4882134e-08,
        "PROSYN-YDR300C": 1.4466758e-08,
        "PROSYN-YDR322C-A": 4.2441067e-08,
        "PROSYN-YDR322W": 7.29223e-10,
        "PROSYN-YDR337W": 7.29223e-10,
        "PROSYN-YDR341C": 2.10967765e-07,
        "PROSYN-YDR347W": 7.29223e-10,
        "PROSYN-YDR353W": 2.28814981e-07,
        "PROSYN-YDR354W": 9.953355e-09,
        "PROSYN-YDR367W": 1.4622682e-08,
        "PROSYN-YDR376W": 9.88041e-10,
        "PROSYN-YDR377W": 8.4882134e-08,
        "PROSYN-YDR382W": 7.5283215e-07,
        "PROSYN-YDR384C": 1.0028605909e-05,
        "PROSYN-YDR387C": 6.08142865e-07,
        "PROSYN-YDR405W": 7.29223e-10,
        "PROSYN-YDR408C": 3.399816e-09,
        "PROSYN-YDR450W": 7.5283215e-07,
        "PROSYN-YDR454C": 9.347542e-09,
        "PROSYN-YDR456W": 1.138647e-09,
        "PROSYN-YDR462W": 7.29223e-10,
        "PROSYN-YDR481C": 0.0,
        "PROSYN-YDR494W": 7.29223e-10,
        "PROSYN-YDR497C": 0.0,
        "PROSYN-YDR529C": 1.91434238e-07,
        "PROSYN-YDR531W": 3.130577e-09,
        "PROSYN-YEL021W": 1.7059617e-08,
        "PROSYN-YEL024W": 1.91434238e-07,
        "PROSYN-YEL050C": 7.29223e-10,
        "PROSYN-YEL054C": 7.5283215e-07,
        "PROSYN-YEL058W": 1.2732395e-08,
        "PROSYN-YER003C": 1.16518609e-07,
        "PROSYN-YER023W": 1.12019102e-07,
        "PROSYN-YER026C": 2.0678139e-08,
        "PROSYN-YER043C": 1.696501338e-06,
        "PROSYN-YER050C": 7.29223e-10,
        "PROSYN-YER052C": 2.13540525e-07,
        "PROSYN-YER055C": 3.75775895e-07,
        "PROSYN-YER056C-A": 7.5283215e-07,
        "PROSYN-YER065C": 1.173333333e-06,
        "PROSYN-YER069W": 1.20336013e-07,
        "PROSYN-YER070W": 3.3510046e-08,
        "PROSYN-YER074W": 7.5283215e-07,
        "PROSYN-YER090W": 5.6128598e-08,
        "PROSYN-YER091C": 2.058400653e-06,
        "PROSYN-YER141W": 9.88041e-10,
        "PROSYN-YER170W": 0.0,
        "PROSYN-YER178W": 7.6105327e-08,
        "PROSYN-YFL017C": 1.0678836e-08,
        "PROSYN-YFL018C": 1.18836682e-07,
        "PROSYN-YFL022C": 4.7034361e-08,
        "PROSYN-YFL045C": 2.13167847e-07,
        "PROSYN-YFR025C": 1.64831e-08,
        "PROSYN-YFR030W": 1.54203518e-07,
        "PROSYN-YFR032C-A": 7.5283215e-07,
        "PROSYN-YFR033C": 1.91434238e-07,
        "PROSYN-YFR049W": 4.2731355e-08,
        "PROSYN-YFR055W": 3.7828506e-08,
        "PROSYN-YGL001C": 3.6944631e-08,
        "PROSYN-YGL008C": 3.52323928e-07,
        "PROSYN-YGL009C": 2.01590199e-07,
        "PROSYN-YGL012W": 7.686846e-09,
        "PROSYN-YGL026C": 8.9116762e-08,
        "PROSYN-YGL030W": 7.5283215e-07,
        "PROSYN-YGL031C": 7.5283215e-07,
        "PROSYN-YGL040C": 0.0,
        "PROSYN-YGL055W": 1.7196141e-08,
        "PROSYN-YGL068W": 7.29223e-10,
        "PROSYN-YGL076C": 7.5283215e-07,
        "PROSYN-YGL080W": 2.6725979e-08,
        "PROSYN-YGL103W": 7.5283215e-07,
        "PROSYN-YGL105W": 6.3002052e-08,
        "PROSYN-YGL123W": 7.5283215e-07,
        "PROSYN-YGL125W": 6.3739771e-08,
        "PROSYN-YGL129C": 7.29223e-10,
        "PROSYN-YGL147C": 7.5283215e-07,
        "PROSYN-YGL148W": 3.6457889e-08,
        "PROSYN-YGL154C": 5.9200202e-08,
        "PROSYN-YGL186C": 0.0,
        "PROSYN-YGL187C": 2.3384767e-07,
        "PROSYN-YGL189C": 7.5283215e-07,
        "PROSYN-YGL191W": 2.3384767e-07,
        "PROSYN-YGL202W": 9.8170785e-08,
        "PROSYN-YGL234W": 1.07302077e-07,
        "PROSYN-YGL245W": 2.0227191e-08,
        "PROSYN-YGL253W": 1.956066799e-06,
        "PROSYN-YGL255W": 1.09719287e-07,
        "PROSYN-YGR010W": 4.726653e-09,
        "PROSYN-YGR027C": 7.5283215e-07,
        "PROSYN-YGR043C": 2.3105331874e-05,
        "PROSYN-YGR060W": 3.5162759e-08,
        "PROSYN-YGR061C": 4.1405409e-08,
        "PROSYN-YGR076C": 7.29223e-10,
        "PROSYN-YGR084C": 7.29223e-10,
        "PROSYN-YGR094W_c": 9.7580109e-08,
        "PROSYN-YGR118W": 7.5283215e-07,
        "PROSYN-YGR157W": 1.7497349e-08,
        "PROSYN-YGR165W": 7.29223e-10,
        "PROSYN-YGR175C": 3.1101835e-08,
        "PROSYN-YGR180C": 3.3510046e-08,
        "PROSYN-YGR183C": 1.91434238e-07,
        "PROSYN-YGR185C": 1.45331554e-07,
        "PROSYN-YGR191W": 1.4251317e-08,
        "PROSYN-YGR193C": 3.8052664e-08,
        "PROSYN-YGR204W": 6.4411193173e-05,
        "PROSYN-YGR208W": 5.89396931e-07,
        "PROSYN-YGR214W": 7.5283215e-07,
        "PROSYN-YGR215W": 7.29223e-10,
        "PROSYN-YGR220C": 7.29223e-10,
        "PROSYN-YGR240C": 5.80971934e-07,
        "PROSYN-YGR244C": 1.39725692e-07,
        "PROSYN-YGR256W": 3.1171882264e-05,
        "PROSYN-YGR260W": 1.953509e-09,
        "PROSYN-YGR264C": 4.2774862e-08,
        "PROSYN-YGR267C": 1.2881082e-08,
        "PROSYN-YGR277C": 7.181307e-09,
        "PROSYN-YHL004W": 7.29223e-10,
        "PROSYN-YHL011C": 2.4926011e-08,
        "PROSYN-YHL012W": 5.3606276e-08,
        "PROSYN-YHL015W": 7.5283215e-07,
        "PROSYN-YHL033C": 7.5283215e-07,
        "PROSYN-YHR001W-A": 1.91434238e-07,
        "PROSYN-YHR007C": 3.4011928e-08,
        "PROSYN-YHR010W": 7.5283215e-07,
        "PROSYN-YHR013C": 5.6577382e-08,
        "PROSYN-YHR018C": 1.39596853e-07,
        "PROSYN-YHR019C": 1.47562604e-07,
        "PROSYN-YHR020W": 6.3536032e-08,
        "PROSYN-YHR025W": 3.0501003e-08,
        "PROSYN-YHR042W": 3.4011928e-08,
        "PROSYN-YHR051W": 2.3384767e-07,
        "PROSYN-YHR059W": 7.29223e-10,
        "PROSYN-YHR072W": 6.014181e-09,
        "PROSYN-YHR074W_c": 9.516008e-09,
        "PROSYN-YHR144C": 8.40234e-10,
        "PROSYN-YHR147C": 7.29223e-10,
        "PROSYN-YHR162W": 2.6725979e-08,
        "PROSYN-YHR163W": 3.20267553e-07,
        "PROSYN-YHR190W": 6.8126137e-08,
        "PROSYN-YHR208W": 9.9504881e-08,
        "PROSYN-YIL020C": 4.731586e-09,
        "PROSYN-YIL053W": 5.355478436e-06,
        "PROSYN-YIL066C": 3.3510046e-08,
        "PROSYN-YIL074C": 8.564521726e-06,
        "PROSYN-YIL078W": 1.56311878e-07,
        "PROSYN-YIL083C": 1.0523781e-08,
        "PROSYN-YIL094C": 1.92287858e-07,
        "PROSYN-YIL111W": 2.3384767e-07,
        "PROSYN-YIL116W": 1.03897724e-07,
        "PROSYN-YIL125W": 4.2731355e-08,
        "PROSYN-YIL133C": 7.5283215e-07,
        "PROSYN-YIL148W": 7.5283215e-07,
        "PROSYN-YIR031C": 2.93333333e-07,
        "PROSYN-YIR034C": 1.84485889e-07,
        "PROSYN-YJL026W": 3.3510046e-08,
        "PROSYN-YJL045W": 7.2456167e-08,
        "PROSYN-YJL052W": 8.24032805e-07,
        "PROSYN-YJL088W": 1.57425533e-07,
        "PROSYN-YJL096W": 7.29223e-10,
        "PROSYN-YJL097W": 3.276143e-08,
        "PROSYN-YJL121C": 9.69685294e-07,
        "PROSYN-YJL130C": 1.66228473e-07,
        "PROSYN-YJL137C": 2.4938e-10,
        "PROSYN-YJL166W": 1.91434238e-07,
        "PROSYN-YJL167W": 1.92726902e-07,
        "PROSYN-YJL189W": 7.5283215e-07,
        "PROSYN-YJL190C": 7.5283215e-07,
        "PROSYN-YJR016C": 1.48939496e-07,
        "PROSYN-YJR049C": 4.330776e-09,
        "PROSYN-YJR057W": 1.546704e-09,
        "PROSYN-YJR073C": 5.5955825e-08,
        "PROSYN-YJR077C": 1.750231197e-06,
        "PROSYN-YJR095W": 2.28459044e-07,
        "PROSYN-YJR101W": 7.29223e-10,
        "PROSYN-YJR103W": 5.3859184e-08,
        "PROSYN-YJR105W": 2.5853938e-08,
        "PROSYN-YJR109C": 5.9244734e-08,
        "PROSYN-YJR113C": 7.29223e-10,
        "PROSYN-YJR121W": 2.54646402e-07,
        "PROSYN-YJR123W": 7.5283215e-07,
        "PROSYN-YJR130C": 5.461349e-09,
        "PROSYN-YJR137C": 1.54203518e-07,
        "PROSYN-YJR139C": 2.89776881e-07,
        "PROSYN-YJR145C": 7.5283215e-07,
        "PROSYN-YJR148W": 3.068878e-09,
        "PROSYN-YKL001C": 1.3832116e-07,
        "PROSYN-YKL003C": 7.29223e-10,
        "PROSYN-YKL004W": 1.4622682e-08,
        "PROSYN-YKL006W": 7.5283215e-07,
        "PROSYN-YKL008C": 1.194426e-09,
        "PROSYN-YKL016C": 8.4882134e-08,
        "PROSYN-YKL024C_c": 3.716582e-09,
        "PROSYN-YKL029C": 3.1184507e-08,
        "PROSYN-YKL060C": 8.018959568e-06,
        "PROSYN-YKL067W": 6.5058376e-08,
        "PROSYN-YKL085W": 1.82228786e-07,
        "PROSYN-YKL088W": 2.722805e-09,
        "PROSYN-YKL120W": 6.4230735e-08,
        "PROSYN-YKL138C": 7.29223e-10,
        "PROSYN-YKL141W": 7.2456167e-08,
        "PROSYN-YKL156W": 7.5283215e-07,
        "PROSYN-YKL167C": 7.29223e-10,
        "PROSYN-YKL170W": 7.29223e-10,
        "PROSYN-YKL180W": 7.5283215e-07,
        "PROSYN-YKL181W": 2.4926011e-08,
        "PROSYN-YKL182W": 1.76802335e-07,
        "PROSYN-YKL211C": 5.6128598e-08,
        "PROSYN-YKL216W": 1.6444231e-08,
        "PROSYN-YKR006C": 7.29223e-10,
        "PROSYN-YKR039W_rm": 1.1658426e-08,
        "PROSYN-YKR052C": 1.12548e-09,
        "PROSYN-YKR057W": 7.5283215e-07,
        "PROSYN-YKR067W_rm": 6.627575e-09,
        "PROSYN-YKR072C": 2.722805e-09,
        "PROSYN-YKR080W": 6.4499627272e-05,
        "PROSYN-YKR085C": 7.29223e-10,
        "PROSYN-YLL018C": 6.4187422e-08,
        "PROSYN-YLL041C": 7.2456167e-08,
        "PROSYN-YLR027C_c": 1.71498497e-07,
        "PROSYN-YLR029C": 7.5283215e-07,
        "PROSYN-YLR038C": 2.3384767e-07,
        "PROSYN-YLR043C": 8.669928e-09,
        "PROSYN-YLR044C": 6.3534546e-08,
        "PROSYN-YLR058C": 1.6718417e-06,
        "PROSYN-YLR060W": 4.7034361e-08,
        "PROSYN-YLR061W": 7.5283215e-07,
        "PROSYN-YLR075W": 7.5283215e-07,
        "PROSYN-YLR089C": 4.916147e-09,
        "PROSYN-YLR100W": 1.4416904e-08,
        "PROSYN-YLR153C": 9.79498022e-07,
        "PROSYN-YLR167W": 7.5283215e-07,
        "PROSYN-YLR180W": 1.00087276e-07,
        "PROSYN-YLR185W": 7.5283215e-07,
        "PROSYN-YLR258W": 2.4938e-10,
        "PROSYN-YLR287C-A": 7.5283215e-07,
        "PROSYN-YLR295C": 8.4882134e-08,
        "PROSYN-YLR303W": 2.26309528e-07,
        "PROSYN-YLR304C_m": 1.343217325e-06,
        "PROSYN-YLR312W-A": 7.29223e-10,
        "PROSYN-YLR325C": 7.5283215e-07,
        "PROSYN-YLR340W": 7.5283215e-07,
        "PROSYN-YLR342W": 7.2412515e-08,
        "PROSYN-YLR344W": 7.5283215e-07,
        "PROSYN-YLR355C": 1.032059779e-06,
        "PROSYN-YLR359W": 3.15387718e-07,
        "PROSYN-YLR372W": 2.3211081e-08,
        "PROSYN-YLR388W": 7.5283215e-07,
        "PROSYN-YLR395C": 2.3384767e-07,
        "PROSYN-YLR420W": 1.1675098e-08,
        "PROSYN-YLR432W": 2.0722622e-08,
        "PROSYN-YLR439W": 7.29223e-10,
        "PROSYN-YLR441C": 7.5283215e-07,
        "PROSYN-YLR450W": 1.8449803e-08,
        "PROSYN-YML009C": 7.29223e-10,
        "PROSYN-YML024W": 7.5283215e-07,
        "PROSYN-YML025C": 7.29223e-10,
        "PROSYN-YML073C": 7.5283215e-07,
        "PROSYN-YML081C-A": 4.2441067e-08,
        "PROSYN-YML106W": 3.56285e-08,
        "PROSYN-YML120C": 1.53210071e-07,
        "PROSYN-YML126C": 5.2894273e-08,
        "PROSYN-YMR024W": 7.29223e-10,
        "PROSYN-YMR062C": 8.6380233e-08,
        "PROSYN-YMR084W": 5.1641328e-08,
        "PROSYN-YMR105C": 1.7991513e-08,
        "PROSYN-YMR108W": 8.5463926e-08,
        "PROSYN-YMR113W": 0.0,
        "PROSYN-YMR116C": 7.5283215e-07,
        "PROSYN-YMR120C": 2.92745272e-07,
        "PROSYN-YMR143W": 7.5283215e-07,
        "PROSYN-YMR158W": 7.29223e-10,
        "PROSYN-YMR165C": 4.38089e-10,
        "PROSYN-YMR170C": 7.77736169e-07,
        "PROSYN-YMR188C": 7.29223e-10,
        "PROSYN-YMR193W": 7.29223e-10,
        "PROSYN-YMR194W": 7.5283215e-07,
        "PROSYN-YMR205C": 5.80971934e-07,
        "PROSYN-YMR208W": 1.2400973e-08,
        "PROSYN-YMR217W": 9.0472831e-08,
        "PROSYN-YMR220W": 3.413657e-09,
        "PROSYN-YMR225C": 7.29223e-10,
        "PROSYN-YMR242C": 7.5283215e-07,
        "PROSYN-YMR256C": 2.3384767e-07,
        "PROSYN-YMR261C": 9.344644e-09,
        "PROSYN-YMR267W": 7.372267e-09,
        "PROSYN-YMR272C": 1.4989082e-08,
        "PROSYN-YMR286W": 7.29223e-10,
        "PROSYN-YMR296C": 4.502642e-09,
        "PROSYN-YMR298W": 1.194426e-09,
        "PROSYN-YMR300C": 4.3680335e-08,
        "PROSYN-YMR319C": 4.677391e-09,
        "PROSYN-YNL005C": 7.29223e-10,
        "PROSYN-YNL037C": 8.73133346e-07,
        "PROSYN-YNL071W": 3.8052664e-08,
        "PROSYN-YNL081C": 7.29223e-10,
        "PROSYN-YNL104C_m": 4.9507864e-08,
        "PROSYN-YNL137C": 7.29223e-10,
        "PROSYN-YNL162W": 7.5283215e-07,
        "PROSYN-YNL169C": 2.587014e-09,
        "PROSYN-YNL177C": 7.29223e-10,
        "PROSYN-YNL178W": 7.5283215e-07,
        "PROSYN-YNL185C": 7.29223e-10,
        "PROSYN-YNL220W": 3.14762857e-07,
        "PROSYN-YNL241C": 2.319793858e-06,
        "PROSYN-YNL247W": 4.9267992e-08,
        "PROSYN-YNL252C": 7.29223e-10,
        "PROSYN-YNL256W": 2.466876e-09,
        "PROSYN-YNL277W": 2.6026132e-08,
        "PROSYN-YNL280C": 5.39148e-10,
        "PROSYN-YNL284C": 7.29223e-10,
        "PROSYN-YNL306W": 7.29223e-10,
        "PROSYN-YNL316C": 3.529337e-09,
        "PROSYN-YNR001C": 1.083630477e-06,
        "PROSYN-YNR016C": 1.53226402e-07,
        "PROSYN-YNR022C": 7.29223e-10,
        "PROSYN-YNR027W": 0.0,
        "PROSYN-YNR043W": 8.3148456e-08,
        "PROSYN-YNR050C": 2.0550942e-07,
        "PROSYN-YOL020W": 6.3915561e-08,
        "PROSYN-YOL039W": 7.5283215e-07,
        "PROSYN-YOL040C": 7.5283215e-07,
        "PROSYN-YOL058W": 4.64334135e-07,
        "PROSYN-YOL064C": 2.6323791e-08,
        "PROSYN-YOL077W-A": 4.2441067e-08,
        "PROSYN-YOL097C": 3.9264481e-08,
        "PROSYN-YOL120C": 7.5283215e-07,
        "PROSYN-YOL121C": 7.5283215e-07,
        "PROSYN-YOL122C": 5.34561e-10,
        "PROSYN-YOL126C": 9.8293102e-08,
        "PROSYN-YOL127W": 7.5283215e-07,
        "PROSYN-YOL140W": 2.0224454e-08,
        "PROSYN-YOR054C": 2.722805e-09,
        "PROSYN-YOR063W": 7.5283215e-07,
        "PROSYN-YOR065W": 1.91434238e-07,
        "PROSYN-YOR074C": 2.287043e-09,
        "PROSYN-YOR095C": 4.34779558e-07,
        "PROSYN-YOR096W": 7.5283215e-07,
        "PROSYN-YOR128C": 7.0342953e-08,
        "PROSYN-YOR130C": 3.144948e-09,
        "PROSYN-YOR136W": 8.73133346e-07,
        "PROSYN-YOR142W": 1.39725692e-07,
        "PROSYN-YOR150W": 7.29223e-10,
        "PROSYN-YOR158W": 7.29223e-10,
        "PROSYN-YOR167C": 7.5283215e-07,
        "PROSYN-YOR168W": 7.3493359e-08,
        "PROSYN-YOR184W": 1.7716584672e-05,
        "PROSYN-YOR202W": 2.5199562e-08,
        "PROSYN-YOR209C": 4.4391844e-08,
        "PROSYN-YOR222W": 5.7808715e-08,
        "PROSYN-YOR236W_c": 8.5414e-10,
        "PROSYN-YOR245C_rm": 2.201622e-09,
        "PROSYN-YOR253W": 5.6577382e-08,
        "PROSYN-YOR278W": 2.0967749e-08,
        "PROSYN-YOR283W": 2.76853355e-07,
        "PROSYN-YOR293W": 7.5283215e-07,
        "PROSYN-YOR303W": 5.9244734e-08,
        "PROSYN-YOR306C": 2.23173e-10,
        "PROSYN-YOR321W": 1.766801e-08,
        "PROSYN-YOR323C": 5.3241186e-08,
        "PROSYN-YOR335C": 8.150738e-08,
        "PROSYN-YOR347C": 8.39446888e-07,
        "PROSYN-YOR369C": 7.5283215e-07,
        "PROSYN-YOR375C": 1.1490354111e-05,
        "PROSYN-YOR388C": 2.40301e-10,
        "PROSYN-YOR393W": 6.68338378e-07,
        "PROSYN-YPL013C": 7.29223e-10,
        "PROSYN-YPL028W": 5.2894273e-08,
        "PROSYN-YPL078C": 8.4882134e-08,
        "PROSYN-YPL081W": 7.5283215e-07,
        "PROSYN-YPL090C": 7.5283215e-07,
        "PROSYN-YPL117C": 1.8580633e-08,
        "PROSYN-YPL118W": 7.29223e-10,
        "PROSYN-YPL131W": 7.5283215e-07,
        "PROSYN-YPL143W": 7.5283215e-07,
        "PROSYN-YPL160W": 8.0037474e-08,
        "PROSYN-YPL173W": 7.29223e-10,
        "PROSYN-YPL183W-A": 7.29223e-10,
        "PROSYN-YPL220W": 7.5283215e-07,
        "PROSYN-YPL231W": 1.76802335e-07,
        "PROSYN-YPL252C": 9.88041e-10,
        "PROSYN-YPL262W_c": 2.79319731e-07,
        "PROSYN-YPL262W_m": 1.105780844e-06,
        "PROSYN-YPL271W": 8.4882134e-08,
        "PROSYN-YPR020W": 4.2441067e-08,
        "PROSYN-YPR033C_c": 4.2087568e-08,
        "PROSYN-YPR035W": 2.8653077e-07,
        "PROSYN-YPR043W": 7.5283215e-07,
        "PROSYN-YPR060C": 5.0361253e-08,
        "PROSYN-YPR074C": 1.4873608687e-05,
        "PROSYN-YPR081C": 1.1194649e-07,
        "PROSYN-YPR100W": 7.29223e-10,
        "PROSYN-YPR102C": 7.5283215e-07,
        "PROSYN-YPR113W": 8.92734e-09,
        "PROSYN-YPR127W": 0.0,
        "PROSYN-YPR145W": 1.7124693e-07,
        "PROSYN-YPR159W": 1.6137201e-08,
        "PROSYN-YPR165W": 7.2412515e-08,
        "PROSYN-YPR166C": 7.29223e-10,
        "PROSYN-YPR167C": 8.669928e-09,
        "PROSYN-YPR183W": 1.21431046e-07,
        "PROSYN-YPR191W": 1.91434238e-07,
        "RIBOSYN-ribomito": 7.29223e-10,
        "RIBOSYN-ribonuc": 7.5283215e-07,
        "RIBOSYN-rrna15s_m": 7.29223e-10,
        "RIBOSYN-rrna18s_c": 7.5283215e-07,
        "RIBOSYN-rrna21s_m": 7.29223e-10,
        "RIBOSYN-rrna25s_c": 7.5283215e-07,
        "RIBOSYN-rrna58s_c": 7.5283215e-07,
        "RIBOSYN-rrna5s_c": 7.5283215e-07,
        "RXN-13GS_c_FWD-GSC2RHO1": 0.101630484393213,
        "RXN-16GS_c_FWD-YPR159W": 0.026744933730518,
        "RXN-2OBUTt_c_m_FWD-SPONT": 0.027910902227679,
        "RXN-2OXOADPt_c_m_FWD-YOR222W": 0.017075978528151,
        "RXN-3C3HMPt_c_m_REV-YKL120W": 0.026524059353154,
        "RXN-3DSPHR_r_FWD-YBR265W": 0.000456917847657,
        "RXN-3HACD200_rm_FWD-YJL097W": 0.000456917847657,
        "RXN-3HACD220_rm_FWD-YJL097W": 0.000456917847657,
        "RXN-3HACD240_rm_FWD-YJL097W": 0.000456917847657,
        "RXN-3HACD260_rm_FWD-YJL097W": 0.000228458923828,
        "RXN-3MOPt_c_e_FWD-SPONT": 1000.0,
        "RXN-3MOPt_c_e_REV-SPONT": 1000.0,
        "RXN-3MOPt_c_m_FWD-SPONT": 999.9720890977724,
        "RXN-3MOPt_c_m_REV-SPONT": 1000.0,
        "RXN-3OACE200_rm_FWD-YLR372W": 0.000456917847657,
        "RXN-3OACE220_rm_FWD-YLR372W": 0.000456917847657,
        "RXN-3OACE240_rm_FWD-YLR372W": 0.000456917847657,
        "RXN-3OACE260_rm_FWD-YLR372W": 0.000228458923828,
        "RXN-3OACR200_rm_FWD-YBR159W": 0.000456917847657,
        "RXN-3OACR220_rm_FWD-YBR159W": 0.000456917847657,
        "RXN-3OACR240_rm_FWD-YBR159W": 0.000456917847657,
        "RXN-3OACR260_rm_FWD-YBR159W": 0.000228458923828,
        "RXN-4ABZt_c_e_REV-SPONT": 6.258003261e-06,
        "RXN-4ABZt_c_m_FWD-SPONT": 6.258003261e-06,
        "RXN-5AOPt_c_m_REV-SPONT": 1.1215695988e-05,
        "RXN-AASADy_c_FWD-LYS25": 0.017075978528151,
        "RXN-AATA_c_FWD-YGL202W": 0.017075978528151,
        "RXN-ACACT40ir_c_FWD-YPL028W": 0.023802422817517,
        "RXN-ACCOAC_c_FWD-YNR016C": 0.111923642455689,
        "RXN-ACGAM6PS_c_FWD-YFL017C": 0.002402738037236,
        "RXN-ACGAMPM_c_FWD-YEL058W": 0.002402738037236,
        "RXN-ACGK_m_FWD-YER069W": 0.014873759561695,
        "RXN-ACHBS_m_FWD-ILV26": 0.027910902227679,
        "RXN-ACLS_m_FWD-ILV26": 0.042219470729455,
        "RXN-ACOADS160_rm_FWD-YGL055W": 0.008050311815487,
        "RXN-ACOADS180_rm_FWD-YGL055W": 0.002953679298796,
        "RXN-ACONTa_m_FWD-YLR304C_m": 2.80926277285911,
        "RXN-ACONTb_m_FWD-YLR304C_m": 2.80926277285911,
        "RXN-ACOTAi_m_FWD-YOL140W": 0.014873759561695,
        "RXN-ACS_c_FWD-YLR153C": 0.420374827809723,
        "RXN-ADK1_c_FWD-YDL166C": 0.93622170293239,
        "RXN-ADK1_m_FWD-YER170W": 6.258003261e-06,
        "RXN-ADNK1_c_FWD-YJR105W": 0.013159632978191,
        "RXN-ADPATPt_c_m_FWD-YBR085W": 27.56092079563303,
        "RXN-ADPt_c_en_FWD-SPONT": 1000.0,
        "RXN-ADPt_c_en_REV-SPONT": 1000.0,
        "RXN-ADSK_c_FWD-YKL001C": 0.025459821845878,
        "RXN-ADSL1r_c_FWD-YLR359W": 0.021852405997423,
        "RXN-ADSL2i_c_FWD-YLR359W": 0.009128757978651,
        "RXN-ADSS_c_FWD-YNL220W": 0.021852405997423,
        "RXN-AFAT_c_FWD-YDL045C": 1.850454708e-06,
        "RXN-AGPAT_rm_FWD-YDL052C": 0.006229325058133,
        "RXN-AGPRi_m_FWD-YER069W": 0.014873759561695,
        "RXN-AHCYSt_c_rm_REV-SPONT": 0.009190006815435,
        "RXN-AHCi_c_FWD-YER043C": 0.013159632978191,
        "RXN-AICART_c_FWD-YMR120C": 0.0260587999337,
        "RXN-AIRC1_c_FWD-YOR128C": 0.009128757978651,
        "RXN-AKGDH_m_FWD-KGDCPLX": 2.602433518472807,
        "RXN-AKGMALta_m_FWD-YOR222W": 0.155738975548152,
        "RXN-AKP1_c_FWD-YDR481C": 6.258003261e-06,
        "RXN-ALAS_m_FWD-YDR232W": 1.1215695988e-05,
        "RXN-ALATA_L_m_REV-YLR089C": 0.033264571695702,
        "RXN-ALATRS_c_FWD-YOR335C": 0.033264571695702,
        "RXN-ALAt_c_m_FWD-SPONT": 0.033264571695702,
        "RXN-ALDD2x_c_FWD-YMR170C": 0.349981276092867,
        "RXN-AMETt_c_rm_FWD-SPONT": 0.009190006815435,
        "RXN-AMPt_c_l_REV-SPONT": 2.03218201e-07,
        "RXN-ANPRT_c_FWD-YDR354W": 0.004704641669118,
        "RXN-ANS_c_FWD-TRP23": 0.004704641669118,
        "RXN-ARGSL_c_FWD-YHR018C": 0.014873759561695,
        "RXN-ARGSS_c_FWD-YOL058W": 0.014873759561695,
        "RXN-ARGTRS_c_FWD-YDR341C": 0.014873759561695,
        "RXN-ASAD_c_FWD-YDR158W": 0.065199798206772,
        "RXN-ASNS1_c_FWD-YPR145W": 0.020204612094032,
        "RXN-ASNTRS_c_FWD-YHR019C": 0.020204612094032,
        "RXN-ASPCT_c_FWD-YJL130C": 0.008948686415269,
        "RXN-ASPK_c_FWD-YER052C": 0.065199798206772,
        "RXN-ASPTA_c_REV-YLR027C_c": 0.158300676444375,
        "RXN-ASPTRS_c_FWD-YLL018C": 0.018092656190533,
        "RXN-ATPASEP2e_c_FWD-YGL008C": 0.249500586153688,
        "RXN-ATPM_c_FWD-SPONT": 1.0,
        "RXN-ATPPRT_c_FWD-YER055C": 0.016930041955049,
        "RXN-ATPS_m_FWD-ATPSCPLX": 8.32446158947481,
        "RXN-ATPt_c_l_FWD-SPONT": 2.03218201e-07,
        "RXN-BPNT_c_FWD-YOL064C": 0.025459821845878,
        "RXN-C14STR_c_FWD-YNL280C": 0.003967020823421,
        "RXN-C24STR_r_FWD-YGL012W": 0.003967020823421,
        "RXN-C3STDH1_c_FWD-YGL001C": 0.003967020823421,
        "RXN-C3STDH2_c_FWD-YGL001C": 0.003967020823421,
        "RXN-C3STKR1_c_FWD-YLR100W": 0.003967020823421,
        "RXN-C3STKR2_c_FWD-YLR100W": 0.003967020823421,
        "RXN-C4STMO1_c_FWD-YGR060W": 0.003967020823421,
        "RXN-C4STMO2_c_FWD-YGR060W": 0.003967020823421,
        "RXN-C4STMO3_c_FWD-YGR060W": 0.003967020823421,
        "RXN-C4STMO4_c_FWD-YGR060W": 0.003967020823421,
        "RXN-CA2tps_c_e_FWD-YOL122C": 0.000128844253705,
        "RXN-CBL_c_FWD-YFR055W": 0.0170228276433,
        "RXN-CBPS_c_FWD-CPA12": 0.023822445976964,
        "RXN-CDPDAGS_rm_FWD-YBR029C": 0.005871547485587,
        "RXN-CERH124B_r_FWD-YMR272C": 4.5691784766e-05,
        "RXN-CERH126B_r_FWD-YMR272C": 4.5691784766e-05,
        "RXN-CERH2A24_r_FWD-YMR272C": 9.1383569531e-05,
        "RXN-CERH2A26_r_FWD-YMR272C": 9.1383569531e-05,
        "RXN-CERH324_r_FWD-YMR272C": 4.5691784766e-05,
        "RXN-CERH326_r_FWD-YMR272C": 4.5691784766e-05,
        "RXN-CERS124_r_FWD-LIP1LAC1": 9.1383569531e-05,
        "RXN-CERS126_r_FWD-LIP1LAC1": 9.1383569531e-05,
        "RXN-CERS2A24_r_FWD-LIP1LAC1": 0.000137075354297,
        "RXN-CERS2A26_r_FWD-LIP1LAC1": 0.000137075354297,
        "RXN-CERt_g_r_FWD-SPONT": 0.000456917847657,
        "RXN-CHLSTI_c_FWD-UNKNOWN": 0.003967020823421,
        "RXN-CHORM_c_FWD-YPR060C": 0.025955263483047,
        "RXN-CHORS_c_FWD-YGL148W": 0.030659905152165,
        "RXN-CHTNS_c_FWD-YBR038W": 0.002402738037236,
        "RXN-CITICITt_c_m_FWD-YBR291C": 0.132,
        "RXN-CITMALta_m_FWD-YBR291C": 0.132,
        "RXN-CMPt_c_rm_REV-SPONT": 0.005871547485587,
        "RXN-CO2t_c_e_FWD-SPONT": 1000.0,
        "RXN-CO2t_c_e_REV-SPONT": 980.2632277538573,
        "RXN-CO2t_c_m_REV-SPONT": 8.287704823244283,
        "RXN-CO2t_c_mm_REV-SPONT": 0.003886588611026,
        "RXN-CO2t_c_n_REV-SPONT": 0.27603644394038,
        "RXN-CO2t_c_r_REV-SPONT": 0.000456917847657,
        "RXN-CO2t_c_rm_REV-SPONT": 0.001599212466799,
        "RXN-COAt_c_l_FWD-SPONT": 2.03218201e-07,
        "RXN-COAt_c_r_REV-SPONT": 0.000913835695314,
        "RXN-COAt_c_rm_FWD-SPONT": 999.9841427713911,
        "RXN-COAt_c_rm_REV-SPONT": 1000.0,
        "RXN-COBALT2t_c_e_FWD-SPONT": 1.116469784e-06,
        "RXN-CPPPGO_c_FWD-YDR044W": 9.9292331e-08,
        "RXN-CS_m_FWD-YNR001C": 2.80926277285911,
        "RXN-CTPS2_c_FWD-YJR103W": 0.004182229727892,
        "RXN-CTPt_c_rm_FWD-SPONT": 0.005871547485587,
        "RXN-CUtps_c_e_FWD-YOL122C": 1.2112000285e-05,
        "RXN-CYSS_c_FWD-YLR303W": 0.025459821845878,
        "RXN-CYSTGL_c_FWD-YAL012W": 0.027910902227679,
        "RXN-CYSTRS_c_FWD-YNL247W": 0.008418062596016,
        "RXN-CYTK1_c_FWD-UNKNOWN": 0.005890479092149,
        "RXN-CYTK2_c_REV-UNKNOWN": 0.000378105183304,
        "RXN-DAGt_c_l_FWD-SPONT": 999.9998239657308,
        "RXN-DAGt_c_l_REV-SPONT": 1000.0,
        "RXN-DAGt_c_rm_FWD-SPONT": 0.000176034269237,
        "RXN-DAGt_gm_rm_FWD-SPONT": 0.000456917847657,
        "RXN-DCMPDA_c_FWD-YHR144C": 0.000378105183304,
        "RXN-DDPA_c_FWD-YDR035W": 0.030659905152165,
        "RXN-DGAT_rm_FWD-YOR245C_rm": 0.00099072968944,
        "RXN-DHAD1_m_FWD-YJR016C": 0.042219470729455,
        "RXN-DHAD2_m_FWD-YJR016C": 0.027910902227679,
        "RXN-DHFRi_c_FWD-YOR236W_c": 0.000384363186565,
        "RXN-DHFS_1_c_FWD-YMR113W": 6.258003261e-06,
        "RXN-DHNPA2i_m_FWD-YNL256W": 6.258003261e-06,
        "RXN-DHNPTt_c_m_FWD-SPONT": 6.258003261e-06,
        "RXN-DHORDfum_c_FWD-YKL216W": 0.008948686415269,
        "RXN-DHORTS_c_REV-YLR420W": 0.008948686415269,
        "RXN-DHPTt_c_m_REV-SPONT": 6.258003261e-06,
        "RXN-DHQS_c_FWD-YDR127W": 0.030659905152165,
        "RXN-DHQTi_c_FWD-YDR127W": 0.030659905152165,
        "RXN-DICAT7_c_FWD-SPONT": 1.4678449e-07,
        "RXN-DMATT_c_FWD-YJL167W": 0.007934140939172,
        "RXN-DOLPMMT_r_FWD-PMT35": 0.065492779202469,
        "RXN-DOLPMT_c_FWD-YPR183W": 0.065492779202469,
        "RXN-DOLPt_c_r_REV-SPONT": 0.065492779202469,
        "RXN-DPCOAK_c_FWD-UNKNOWN": 1.8872406359e-05,
        "RXN-DPMVD_c_FWD-YNR043W": 0.023802422817517,
        "RXN-DTMPK_c_FWD-YJR057W": 0.000378105183304,
        "RXN-ECOAR200_rm_FWD-YDL015C": 0.000456917847657,
        "RXN-ECOAR220_rm_FWD-YDL015C": 0.000456917847657,
        "RXN-ECOAR240_rm_FWD-YDL015C": 0.000456917847657,
        "RXN-ECOAR260_rm_FWD-YDL015C": 0.000228458923828,
        "RXN-ENO_c_FWD-YOR393W": 0.681746578919766,
        "RXN-ERGSTt_c_r_FWD-SPONT": 0.003158384487001,
        "RXN-ERGSTt_r_rm_FWD-SPONT": 0.00080863633642,
        "RXN-ERGTETROLt_c_r_FWD-SPONT": 0.003967020823421,
        "RXN-EX_4abz_e_REV-SPONT": 6.258003261e-06,
        "RXN-EX_ca2_e_REV-SPONT": 0.000128844253705,
        "RXN-EX_co2_e_FWD-SPONT": 1000.0,
        "RXN-EX_co2_e_REV-SPONT": 980.2632277538573,
        "RXN-EX_cobalt2_e_REV-SPONT": 1.116469784e-06,
        "RXN-EX_cu2_e_REV-SPONT": 1.2112000285e-05,
        "RXN-EX_fe2_e_REV-SPONT": 6.8326758295e-05,
        "RXN-EX_gcald_e_FWD-SPONT": 6.258003261e-06,
        "RXN-EX_glc__D_e_REV-SPONT": 13.200000000000001,
        "RXN-EX_gly_e_FWD-SPONT": 0.028762002538552,
        "RXN-EX_h2o_e_FWD-SPONT": 1000.0,
        "RXN-EX_h2o_e_REV-SPONT": 989.2619675954949,
        "RXN-EX_h_e_FWD-SPONT": 1000.0,
        "RXN-EX_h_e_REV-SPONT": 995.908178982648,
        "RXN-EX_inost_e_REV-SPONT": 0.001277906219254,
        "RXN-EX_k_e_REV-SPONT": 0.060481388923215,
        "RXN-EX_mg2_e_REV-SPONT": 0.006403172356439,
        "RXN-EX_mn2_e_REV-SPONT": 9.920324606e-06,
        "RXN-EX_nac_e_REV-SPONT": 0.000604627794907,
        "RXN-EX_nh4_e_REV-SPONT": 4.512872659185891,
        "RXN-EX_o2_e_REV-SPONT": 6.895824871217071,
        "RXN-EX_pi_e_REV-SPONT": 0.03546281470169,
        "RXN-EX_pnto__R_e_REV-SPONT": 1.8931606561e-05,
        "RXN-EX_pydxn_e_REV-SPONT": 2.6728311044e-05,
        "RXN-EX_ribflv_e_REV-SPONT": 0.000100427658549,
        "RXN-EX_ser__L_e_FWD-SPONT": 3.917559559387423,
        "RXN-EX_so4_e_REV-SPONT": 0.02858277240957,
        "RXN-EX_thm_e_REV-SPONT": 4.42829636e-07,
        "RXN-EX_zn2_e_REV-SPONT": 0.000178869201133,
        "RXN-FACOAL161_l_FWD-YMR246W": 8.97658e-08,
        "RXN-FACOAL180_l_FWD-YMR246W": 5.389365e-08,
        "RXN-FACOAL181_l_FWD-YMR246W": 5.9558751e-08,
        "RXN-FBA_c_FWD-YKL060C": 9.190680834648344,
        "RXN-FCLT_m_FWD-YOR176W": 9.9292331e-08,
        "RXN-FDH_c_FWD-YOR388C": 0.003973278826682,
        "RXN-FE2t_c_e_FWD-YMR319C": 6.8326758295e-05,
        "RXN-FE2t_c_m_FWD-YKR052C": 9.9292331e-08,
        "RXN-FECOOR_m_FWD-FECOORCPLX1": 6.84054351924295,
        "RXN-FECRq6_m_FWD-FECRq6CPLX": 13.6810870384859,
        "RXN-FMNH_c_REV-YDL024C": 2.091572273e-06,
        "RXN-FMNRx2_c_FWD-YLR011W": 3.6457889e-08,
        "RXN-FOLD3_m_FWD-YNL256W": 6.258003261e-06,
        "RXN-FRDPt_c_m_FWD-SPONT": 9.9292331e-08,
        "RXN-FUM_c_FWD-YPL262W_c": 0.177854923537769,
        "RXN-FUM_m_FWD-YPL262W_m": 2.602422302776819,
        "RXN-G3PAT_rm_FWD-YKR067W_rm": 0.006229325058133,
        "RXN-G3PD1r_c_FWD-YDL022W": 14.609010440998702,
        "RXN-G3PT_c_FWD-YIL053W": 14.60278111594057,
        "RXN-G5SADr_c_FWD-UNKNOWN": 0.010598617770695,
        "RXN-G5SDy_c_FWD-YOR323C": 0.010598617770695,
        "RXN-G6PDH2i_c_FWD-YNL241C": 11.1661222782381,
        "RXN-GALUi_c_FWD-YHL012W": 0.17982905931426,
        "RXN-GAPD_c_FWD-YJL052W": 7.465217774007362,
        "RXN-GARFT_c_FWD-YDR408C": 0.009128757978651,
        "RXN-GCALDt_c_e_REV-SPONT": 6.258003261e-06,
        "RXN-GCALDt_c_m_REV-SPONT": 6.258003261e-06,
        "RXN-GF6PTA_c_FWD-YMR084W": 0.002402738037236,
        "RXN-GHMT2r_c_FWD-YLR058C": 0.065748123717147,
        "RXN-GK2_c_FWD-YDR454C": 0.004206393936278,
        "RXN-GLCt_c_e_FWD-YDR387C": 13.200000000000001,
        "RXN-GLNS_c_FWD-YPR035W": 0.107873499324597,
        "RXN-GLNTRS_c_FWD-YOR168W": 0.012558252175819,
        "RXN-GLU5K_c_FWD-YDR300C": 0.010598617770695,
        "RXN-GLUDy_c_FWD-YOR375C": 7.194831114099051,
        "RXN-GLUPRT_c_FWD-YMR300C": 0.009128757978651,
        "RXN-GLUTRS_c_FWD-GUS1ARC1": 0.019716388346683,
        "RXN-GLUt_c_m_FWD-YBR104W": 0.078707502195393,
        "RXN-GLYC3Pt_c_rm_FWD-SPONT": 0.006229325058133,
        "RXN-GLYGS_c_FWD-GSY2GLG2": 0.048997617398255,
        "RXN-GLYTRS_c_FWD-YPR081C": 0.027846147503955,
        "RXN-GLYt_c_m_FWD-YDL119C": 1.1215695988e-05,
        "RXN-GLYtps_e_REV-YOL020W": 0.028762002538552,
        "RXN-GMPS2_c_FWD-YMR217W": 0.004206393936278,
        "RXN-GND_c_FWD-YGR256W": 11.1661222782381,
        "RXN-GRTT_c_FWD-YJL167W": 0.007934140939172,
        "RXN-GTPCI_c_FWD-YGR267C": 6.258003261e-06,
        "RXN-H2Ot_c_e_REV-SPONT": 10.738032404505173,
        "RXN-H2Ot_c_l_FWD-SPONT": 0.000176034269237,
        "RXN-H2Ot_c_m_FWD-SPONT": 967.9149404557321,
        "RXN-H2Ot_c_m_REV-SPONT": 1000.0,
        "RXN-H2Ot_c_n_FWD-SPONT": 0.27603644394038,
        "RXN-H2Ot_c_r_FWD-SPONT": 999.9953932941899,
        "RXN-H2Ot_c_r_REV-SPONT": 1000.0,
        "RXN-H2Ot_c_rm_REV-SPONT": 0.023249417122818,
        "RXN-HACNH_m_FWD-YDR234W": 0.017075978528151,
        "RXN-HCITR_m_FWD-YDR234W": 0.017075978528151,
        "RXN-HCITS_c_FWD-YDL182W": 0.017075978528151,
        "RXN-HCITt_c_m_FWD-SPONT": 0.017075978528151,
        "RXN-HCO3E_n_FWD-UNKNOWN": 0.27603644394038,
        "RXN-HCO3t_c_n_REV-SPONT": 0.27603644394038,
        "RXN-HDCAt_c_l_REV-SPONT": 3.3265195858e-05,
        "RXN-HDCAt_c_rm_FWD-SPONT": 1000.0,
        "RXN-HDCAt_c_rm_REV-SPONT": 1000.0,
        "RXN-HDCEAt_c_l_REV-SPONT": 9.753637544e-05,
        "RXN-HDCOAt_c_l_REV-SPONT": 8.97658e-08,
        "RXN-HDCOAt_c_rm_FWD-SPONT": 8.97658e-08,
        "RXN-HEME4_c_FWD-SPONT": 1.14846615e-06,
        "RXN-HEMEAt_c_m_FWD-SPONT": 9.9292331e-08,
        "RXN-HEMEOS_m_FWD-YPL172C": 9.9292331e-08,
        "RXN-HEX1_c_FWD-YCL040W": 1.984070024187031,
        "RXN-HEX1_c_FWD-YGL253W": 11.21592997581297,
        "RXN-HICITD_m_FWD-YIL094C": 0.017075978528151,
        "RXN-HISTD_c_FWD-YCL030C": 0.016930041955049,
        "RXN-HISTP_c_FWD-YFR025C": 0.016930041955049,
        "RXN-HISTRS_c_FWD-YPR033C_c": 0.016930041955049,
        "RXN-HMGCOAR_c_FWD-YLR450W": 0.023802422817517,
        "RXN-HMGCOAS_c_FWD-YML126C": 0.023802422817517,
        "RXN-HOMOX_m_FWD-COX15ARH1YAH1": 9.9292331e-08,
        "RXN-HPPK2_m_FWD-YNL256W": 6.258003261e-06,
        "RXN-HSDy_c_FWD-YJR139C": 0.065199798206772,
        "RXN-HSERTA_c_FWD-YNL277W": 0.044933729870979,
        "RXN-HSK_c_FWD-YHR025W": 0.020266068335793,
        "RXN-HSTPT_c_FWD-YIL116W": 0.016930041955049,
        "RXN-HXCCOAt_c_r_FWD-SPONT": 0.000228458923828,
        "RXN-HXCCOAt_c_rm_REV-SPONT": 0.000228458923828,
        "RXN-Ht_c_l_REV-SPONT": 0.000176034269237,
        "RXN-Ht_c_n_REV-SPONT": 0.27603644394038,
        "RXN-Ht_c_r_REV-SPONT": 0.056462134721251,
        "RXN-Ht_c_rm_FWD-SPONT": 0.002017980432912,
        "RXN-Ht_m_mm_FWD-SPONT": 0.007773177222052,
        "RXN-IBTALDt_c_e_FWD-SPONT": 1000.0,
        "RXN-IBTALDt_c_e_REV-SPONT": 1000.0,
        "RXN-IBUTOHt_c_m_FWD-SPONT": 1000.0,
        "RXN-IBUTOHt_c_m_REV-SPONT": 1000.0,
        "RXN-ICDHx_m_FWD-IDH12": 2.677262772859111,
        "RXN-ICL_1_c_FWD-YER065C": 0.132,
        "RXN-IG3PS_c_FWD-YBR248C": 0.016930041955049,
        "RXN-IGPDH_c_FWD-YOR202W": 0.016930041955049,
        "RXN-IGPS_c_FWD-TRP23": 0.004704641669118,
        "RXN-ILETA_c_REV-YJR148W": 0.027910902227679,
        "RXN-ILETRS_c_FWD-YBL076C": 0.027910902227679,
        "RXN-IMPC_c_FWD-YMR120C": 0.0260587999337,
        "RXN-IMPD_c_FWD-YLR432W": 0.004206393936278,
        "RXN-INOSTt_c_rm_FWD-SPONT": 0.001277906219254,
        "RXN-INOSTtps_e_FWD-YDR497C": 0.001277906219254,
        "RXN-IPCS_g_FWD-KEI1AUR1": 0.000456917847657,
        "RXN-IPDDI_c_FWD-YPL117C": 0.007934140939172,
        "RXN-IPMD_c_FWD-YCL018W": 0.026524059353154,
        "RXN-IPPMIa_c_REV-YGL009C": 0.026524059353154,
        "RXN-IPPMIb_c_REV-YGL009C": 0.026524059353154,
        "RXN-IPPS_m_FWD-YNL104C_m": 0.026524059353154,
        "RXN-KARA1i_m_FWD-YLR355C": 0.042219470729455,
        "RXN-KARA2i_m_FWD-YLR355C": 0.027910902227679,
        "RXN-Ktps_e_FWD-YDR456W": 0.060481388923215,
        "RXN-LEUTA_c_REV-YJR148W": 0.026524059353154,
        "RXN-LEUTRS_c_FWD-YPL160W": 0.026524059353154,
        "RXN-LNS14DMy_c_FWD-ERG11NCP1": 0.003967020823421,
        "RXN-LNSTLS_c_FWD-YHR072W": 0.003967020823421,
        "RXN-LYSTRS_c_FWD-YDR037W": 0.017075978528151,
        "RXN-MALCOAt_c_rm_FWD-SPONT": 0.001599212466799,
        "RXN-MALS_c_FWD-YIR031C": 0.132,
        "RXN-MAN1PT_c_FWD-YDL055C": 0.065492779202469,
        "RXN-MAN6PI_c_REV-YER003C": 0.065492779202469,
        "RXN-MANNANt_c_r_REV-SPONT": 0.065492779202469,
        "RXN-MDH_c_FWD-YOL126C": 0.022115947989616,
        "RXN-MDH_m_FWD-YKL085W": 2.805157145806142,
        "RXN-ME2_m_FWD-YKL029C": 0.085004132518829,
        "RXN-METAT_c_FWD-YLR180W": 0.013159632978191,
        "RXN-METB1_c_FWD-YJR130C": 0.044933729870979,
        "RXN-METS_c_FWD-YER091C": 0.030182460621491,
        "RXN-METTRS_c_FWD-MES1ARC1": 0.0170228276433,
        "RXN-MEVK1_c_FWD-YMR208W": 0.023802422817517,
        "RXN-MG2tps_c_e_FWD-YGR191W": 0.006403172356439,
        "RXN-MN2tps_c_e_FWD-YGR191W": 9.920324606e-06,
        "RXN-MTHFC_c_FWD-YGR204W": 0.035187557912352,
        "RXN-MTHFD2i_c_FWD-YKR080W": 14.512416136237034,
        "RXN-MTHFD_c_REV-YGR204W": 14.477228578324683,
        "RXN-MTHFR3_c_FWD-YGL125W": 0.030182460621491,
        "RXN-NACt_c_e_FWD-YGR260W": 0.000604627794907,
        "RXN-NADHq6_m_FWD-YML120C": 10.937716049293813,
        "RXN-NADHt_c_rm_FWD-SPONT": 0.011003991114282,
        "RXN-NADK_c_FWD-YJR049C": 0.000324808205852,
        "RXN-NADPHt_c_r_FWD-SPONT": 0.009030644481218,
        "RXN-NADPHt_c_rm_FWD-SPONT": 0.003198424933598,
        "RXN-NADPt_c_r_FWD-SPONT": 999.9909693555188,
        "RXN-NADPt_c_r_REV-SPONT": 1000.0,
        "RXN-NADPt_c_rm_REV-SPONT": 0.003198424933598,
        "RXN-NADS2_c_FWD-YHR074W_c": 0.000604627794907,
        "RXN-NADt_c_rm_REV-SPONT": 0.011003991114282,
        "RXN-NAMNPP_c_FWD-YOR209C": 0.000604627794907,
        "RXN-NDPK1_c_FWD-YKL067W": 0.807481071241526,
        "RXN-NDPK2_c_FWD-YKL067W": 0.191180483766765,
        "RXN-NDPK3_c_FWD-YKL067W": 0.005257137697389,
        "RXN-NDPK4_c_FWD-YKL067W": 0.000378105183304,
        "RXN-NDPK5_c_FWD-YKL067W": 0.000255236473105,
        "RXN-NDPK7_c_FWD-YKL067W": 0.000255236211456,
        "RXN-NDPK8_c_FWD-YKL067W": 0.004584497773894,
        "RXN-NH4t_c_e_FWD-YDR384C": 4.512872659185891,
        "RXN-NNATi_c_FWD-YGR010W": 0.000604627794907,
        "RXN-O2t_c_e_FWD-SPONT": 6.895824871217071,
        "RXN-O2t_c_m_FWD-SPONT": 6.840543866766107,
        "RXN-O2t_c_r_FWD-SPONT": 1000.0,
        "RXN-O2t_c_r_REV-SPONT": 999.9953932941899,
        "RXN-O2t_c_rm_FWD-SPONT": 0.011003991114282,
        "RXN-OAAtps_m_FWD-YKL120W": 0.004105627052968,
        "RXN-OCBT_c_FWD-YJL088W": 0.014873759561695,
        "RXN-OCDCAt_c_l_REV-SPONT": 9.26976142e-06,
        "RXN-OCDCEAt_c_e_FWD-SPONT": 1000.0,
        "RXN-OCDCEAt_c_e_REV-SPONT": 1000.0,
        "RXN-OCDCEAt_c_l_REV-SPONT": 3.5759718319e-05,
        "RXN-ODECOAt_c_l_REV-SPONT": 5.9558751e-08,
        "RXN-ODECOAt_c_rm_FWD-SPONT": 5.9558751e-08,
        "RXN-OMCDC_c_FWD-YJR148W": 0.026524059353154,
        "RXN-OMPDC_c_FWD-YEL021W": 0.008948686415269,
        "RXN-ORNTACi_m_FWD-YMR062C": 0.014873759561695,
        "RXN-ORNtpa_m_FWD-YOR130C": 0.014873759561695,
        "RXN-ORPT_c_REV-YML106W": 0.008948686415269,
        "RXN-P5CR_c_FWD-YER023W": 0.010598617770695,
        "RXN-PAILS_rm_FWD-YPR113W": 0.001277906219254,
        "RXN-PAILt_c_rm_REV-SPONT": 0.000820988371598,
        "RXN-PAILt_gm_rm_REV-SPONT": 0.000456917847657,
        "RXN-PAPSR_c_FWD-MET16TRX1": 0.025459821845878,
        "RXN-PAP_rm_FWD-YMR165C": 0.000357777572546,
        "RXN-PC_c_FWD-YBR218C": 0.140290355507727,
        "RXN-PCt_c_rm_REV-SPONT": 0.003063335605145,
        "RXN-PDH_m_FWD-PDHCPLX": 2.835786832212265,
        "RXN-PDMEMT_rm_FWD-YJR073C": 0.003063335605145,
        "RXN-PEMT_rm_FWD-YGR157W": 0.003063335605145,
        "RXN-PEt_c_rm_REV-SPONT": 0.000823253005881,
        "RXN-PEt_mm_rm_FWD-SPONT": 0.003886588611026,
        "RXN-PFK_c_FWD-PFK12": 9.190680834648344,
        "RXN-PGCD_c_FWD-YIL074C": 6.783471195087596,
        "RXN-PGI_c_FWD-YBR196C": 1.851592638655365,
        "RXN-PGK_c_FWD-YCR012W": 7.465217774007362,
        "RXN-PGL_c_FWD-YHR163W": 11.1661222782381,
        "RXN-PGMT_c_FWD-YMR105C": 0.17982905931426,
        "RXN-PGM_c_FWD-YOR283W": 0.681746578919766,
        "RXN-PHETA1_c_REV-YGL202W": 0.007730117198215,
        "RXN-PHETRS_c_FWD-FRS12": 0.007730117198215,
        "RXN-PIt_c_rm_REV-SPONT": 0.000357777572546,
        "RXN-PItps_e_FWD-YBR296C": 0.03546281470169,
        "RXN-PItps_m_FWD-YJR077C": 25.158265317495445,
        "RXN-PMANM_c_REV-YFL045C": 0.065492779202469,
        "RXN-PMEMT_rm_FWD-YJR073C": 0.003063335605145,
        "RXN-PMEVK_c_FWD-YMR220W": 0.023802422817517,
        "RXN-PMTCOAt_c_r_FWD-SPONT": 0.000456917847657,
        "RXN-PMTCOAt_c_rm_FWD-SPONT": 0.010591841117371,
        "RXN-PNTK_c_FWD-YDR531W": 1.8931606561e-05,
        "RXN-PNTOtps_e_FWD-YCR028C": 1.8931606561e-05,
        "RXN-PPA_m_FWD-YMR267W": 1.201333997072054,
        "RXN-PPBNGD_c_FWD-YDL205C": 1.401961999e-06,
        "RXN-PPBNGS_1_c_FWD-YGL040C": 5.607847994e-06,
        "RXN-PPCDC_c_FWD-CAB3SIS2VHS3": 1.8931606561e-05,
        "RXN-PPIt_c_l_REV-SPONT": 2.03218201e-07,
        "RXN-PPIt_c_m_FWD-SPONT": 1.201327639776463,
        "RXN-PPIt_c_rm_REV-SPONT": 0.005871547485587,
        "RXN-PPNCL2_c_FWD-YIL083C": 1.8931606561e-05,
        "RXN-PPND2_c_FWD-YBR166C": 0.018225146284832,
        "RXN-PPNDH_c_FWD-YNL316C": 0.007730117198215,
        "RXN-PPPG9t_c_m_FWD-SPONT": 9.9292331e-08,
        "RXN-PPPGO_m_FWD-YER014W": 4.9646165e-08,
        "RXN-PRAGSi_c_FWD-YGL234W": 0.009128757978651,
        "RXN-PRAIS_c_FWD-YGL234W": 0.009128757978651,
        "RXN-PRAIi_c_FWD-YDR007W": 0.004704641669118,
        "RXN-PRAMPC_c_FWD-YCL030C": 0.016930041955049,
        "RXN-PRASCSi_c_FWD-YAR015W": 0.009128757978651,
        "RXN-PRATPP_c_FWD-YCL030C": 0.016930041955049,
        "RXN-PRFGS_c_FWD-YGR061C": 0.009128757978651,
        "RXN-PRMICI_c_FWD-YIL020C": 0.016930041955049,
        "RXN-PROTRS_c_FWD-YHR020W": 0.010598617770695,
        "RXN-PRPPS_c_FWD-PRS13": 0.040316755812995,
        "RXN-PSCIT_c_FWD-YDR127W": 0.030659905152165,
        "RXN-PSD_mm_FWD-YNL169C": 0.003886588611026,
        "RXN-PSERT_c_FWD-YOR184W": 6.783471195087596,
        "RXN-PSPHS_r_FWD-YDR297W": 0.000274150708594,
        "RXN-PSP_L_c_FWD-YGR208W": 6.783471195087596,
        "RXN-PSSA_rm_FWD-YER026C": 0.004593641266333,
        "RXN-PSt_c_rm_REV-SPONT": 0.000707052655307,
        "RXN-PSt_mm_rm_REV-SPONT": 0.003886588611026,
        "RXN-PTPAT_c_FWD-YGR277C": 1.8872406359e-05,
        "RXN-PYDXK_c_FWD-YNR027W": 2.6728311044e-05,
        "RXN-PYDXNtps_e_FWD-YGL186C": 2.6728311044e-05,
        "RXN-PYDXR_c_FWD-YPR127W": 2.6728311044e-05,
        "RXN-PYK_c_FWD-YOR347C": 0.620426768615436,
        "RXN-PYRDC_c_FWD-YLR044C": 0.349981276092867,
        "RXN-PYRtps_m_FWD-MPC12": 2.896397115075727,
        "RXN-RIBFLVt_c_e_FWD-YOR306C": 0.000100427658549,
        "RXN-RNDR1_c_FWD-RNR1234": 0.000378103837616,
        "RXN-RNDR2_c_FWD-RNR1234": 0.000255236473105,
        "RXN-RNDR3_c_FWD-RNR1234": 0.00063334139476,
        "RXN-RPE_c_FWD-YJL121C": 7.406983713232683,
        "RXN-RPI_c_FWD-YOR095C": 3.759138565005419,
        "RXN-SACCD1_c_FWD-YNR050C": 0.017075978528151,
        "RXN-SACCD2_c_FWD-YIR034C": 0.017075978528151,
        "RXN-SERAT_c_FWD-NATACPLX": 0.025459821845878,
        "RXN-SERD_L_c_FWD-YCL064C": 2.744514511335481,
        "RXN-SERPT_r_FWD-LCB12": 0.000456917847657,
        "RXN-SERTRS_c_FWD-YDR023W": 0.02043397801856,
        "RXN-SERt_c_r_FWD-YKR039W_rm": 0.000456917847657,
        "RXN-SERt_c_rm_FWD-YKR039W_rm": 0.004593641266333,
        "RXN-SERtps_e_REV-YDR105C": 3.917559559387423,
        "RXN-SHCHD2_c_FWD-YBR213W": 1.302669668e-06,
        "RXN-SHCHF_c_FWD-YBR213W": 1.302669668e-06,
        "RXN-SHK3Di_c_FWD-YDR127W": 0.030659905152165,
        "RXN-SHKK_c_FWD-YDR127W": 0.030659905152165,
        "RXN-SLFAT_c_FWD-YCL050C": 0.025459821845878,
        "RXN-SO3R_c_FWD-MET510": 0.025459821845878,
        "RXN-SO4t_c_e_FWD-YBR294W": 0.02858277240957,
        "RXN-SQLEy_r_FWD-YGR175C": 0.003967020823421,
        "RXN-SQLS_c_FWD-YHR190W": 0.003967020823421,
        "RXN-SQLt_c_r_FWD-SPONT": 0.003967020823421,
        "RXN-SSQ23EPXt_c_r_FWD-SPONT": 0.003967020823421,
        "RXN-STATg161_rm_FWD-YCR048W": 0.000591563832358,
        "RXN-STATg181_rm_FWD-YCR048W": 0.000217072504061,
        "RXN-STCOAt_c_l_FWD-SPONT": 1000.0,
        "RXN-STCOAt_c_l_REV-SPONT": 1000.0,
        "RXN-STCOAt_c_rm_FWD-SPONT": 0.004122943547862,
        "RXN-SUCDq6_m_FWD-SDH9234": 2.743370989192088,
        "RXN-SUCFUMt_c_m_FWD-YJR095W": 0.140948686415269,
        "RXN-SUCOAS_m_FWD-LSC12": 2.602422302776819,
        "RXN-TAGL_l_FWD-YBR204C": 0.000176034269237,
        "RXN-TAGt_c_rm_REV-SPONT": 0.000814695420203,
        "RXN-TAGt_l_rm_REV-SPONT": 0.000176034269237,
        "RXN-TALA_c_FWD-YGR043C": 3.718821809192424,
        "RXN-THMtps_e_FWD-YOR071C": 4.42829636e-07,
        "RXN-THRS_c_FWD-YCR053W": 0.020266068335793,
        "RXN-THRTRS_c_FWD-YIL078W": 0.020266068335793,
        "RXN-TKT1_c_FWD-YPR074C": 3.718821809192424,
        "RXN-TKT2_c_FWD-YPR074C": 3.688161904040259,
        "RXN-TMDPK_c_FWD-YOR143C": 4.42829636e-07,
        "RXN-TMDS_c_FWD-YOR074C": 0.000378105183304,
        "RXN-TPI_c_REV-YDR050C": 5.418329606350358,
        "RXN-TRDR_c_FWD-YDR353W": 0.026726503551358,
        "RXN-TRE6PP_c_FWD-TPS123": 0.002456023792273,
        "RXN-TRE6PS_c_FWD-TPS123": 0.002456023792273,
        "RXN-TRPS1_c_FWD-YGL026C": 0.004704641669118,
        "RXN-TRPTRS_c_FWD-YOL097C": 0.004704641669118,
        "RXN-TTCCOAt_c_r_FWD-SPONT": 0.000228458923828,
        "RXN-TTCCOAt_c_rm_REV-SPONT": 0.000228458923828,
        "RXN-TYRTA_c_FWD-YGL202W": 0.018225146284832,
        "RXN-TYRTRS_c_FWD-YGR185C": 0.018225146284832,
        "RXN-UAGDP_c_FWD-YDL103C": 0.002402738037236,
        "RXN-UMPK_c_FWD-YKL024C_c": 0.008948686415269,
        "RXN-UPP3MT_2_c_FWD-YKR069W": 1.302669668e-06,
        "RXN-UPP3S_c_FWD-YOR278W": 1.401961999e-06,
        "RXN-UPPDC1_c_FWD-YDR047W": 9.9292331e-08,
        "RXN-VALTA_m_REV-YHR208W": 0.015695411376301,
        "RXN-VALTRS_c_FWD-YGR094W_c": 0.015695411376301,
        "RXN-VALt_c_m_REV-SPONT": 0.015695411376301,
        "RXN-ZN2tps_c_e_FWD-YGL255W": 0.000178869201133,
        "RXN-compACYLCOA_rm_FWD-SPONT": 0.013449379805707,
        "RXN-compCER_r_FWD-SPONT": 0.000456917847657,
        "RXN-compFALPD_l_REV-SPONT": 0.000176034269237,
        "RXN-lumpFACS160_c_FWD-FAS12": 0.011048758965028,
        "RXN-lumpFACS180_c_FWD-FAS12": 0.004122889654212,
        "RXNADD-13PPD1_FWD-SPONT": 14.60278111594057,
        "RXNADD-13PPD2_FWD-SPONT": 14.60278111594057,
        "RXNADD-13PPD3_FWD-SPONT": 14.60278111594057,
        "RXNADD-EX_13ppd_e_FWD-SPONT": 14.60278111594057
    },
    "ribo_capacity_usage": 0.3211263727949981,
    "twocol_format": false,
    "warning": true
}
```
