## Supplementary Data 6 for "Evaluating proteome allocation of *Saccharomyces cerevisiae* phenotypes with resource balance analysis": RBA_result.json

```
{
    "biom_id": "BIOSYN-BIODILAERO",
    "enzyme_mw": "",
    "growth_rate": 0.1,
    "metabolic_flux": {
        "13GS_c": 0.101630484393213,
        "16GS_c": 0.026744933730518,
        "2MBTOHt_c_m": 0.0,
        "2OBUTt_c_m": 0.027269837735703,
        "2OXOADPt_c_m": 0.018279373038392,
        "2PHETOHt_c_e": 0.0,
        "3C3HMPt_c_m": -0.027038294546589,
        "3DSPHR_r": 0.000456917847657,
        "3HACD200_rm": 0.000456917847657,
        "3HACD220_rm": 0.000456917847657,
        "3HACD240_rm": 0.000456917847657,
        "3HACD260_rm": 0.000228458923828,
        "3MOPt_c_m": -0.027269837735703,
        "3OACE200_rm": 0.000456917847657,
        "3OACE220_rm": 0.000456917847657,
        "3OACE240_rm": 0.000456917847657,
        "3OACE260_rm": 0.000228458923828,
        "3OACR200_rm": 0.000456917847657,
        "3OACR220_rm": 0.000456917847657,
        "3OACR240_rm": 0.000456917847657,
        "3OACR260_rm": 0.000228458923828,
        "4ABZt_c_e": -6.258003261e-06,
        "4ABZt_c_m": 6.258003261e-06,
        "5AOPt_c_m": -2.825999766e-05,
        "AASADy_c": 0.018279373038392,
        "AATA_c": 0.018279373038392,
        "ACACT40ir_m": 6.901222658888719,
        "ACCOAC_c": 0.111923642455689,
        "ACGAM6PS_c": 0.002402738037236,
        "ACGAMPM_c": 0.002402738037236,
        "ACGK_m": 0.014725355215559,
        "ACHBS_m": 0.027269837735703,
        "ACLS_m": 0.041606159109344,
        "ACOADS160_rm": 0.008050311815487,
        "ACOADS180_rm": 0.002953679298796,
        "ACONTa_m": 0.074831824891616,
        "ACONTb_m": 0.074831824891616,
        "ACOTAi_m": 0.014725355215559,
        "ACS_c": 0.172041280148696,
        "ADK1_c": 0.689035033758828,
        "ADK1_m": 6.258003261e-06,
        "ADNK1_c": 0.013163894053609,
        "ADPATPt_c_m": 15.654518291602779,
        "ADSK_c": 0.025655713038965,
        "ADSL1r_c": 0.021594993991704,
        "ADSL2i_c": 0.009129903666988,
        "ADSS_c": 0.021594993991704,
        "AFAT_c": 2.367066784e-06,
        "AGPAT_rm": 0.006229325058133,
        "AGPRi_m": 0.014725355215559,
        "AHCYSt_c_rm": -0.009190006815435,
        "AHCi_c": 0.013163894053609,
        "AICART_c": 0.025800632197826,
        "AIRC1_c": 0.009129903666988,
        "AKGDH_m": 2.825999766e-05,
        "AKGMALta_m": 0.137440001163277,
        "AKP1_c": 6.258003261e-06,
        "ALAS_m": 2.825999766e-05,
        "ALATA_L_m": -0.033343216491006,
        "ALATRS_c": 0.033343216491006,
        "ALAt_c_m": 0.033343216491006,
        "ALDD2x_c": 0.129498029112164,
        "AMETt_c_rm": 0.009190006815435,
        "AMPt_c_l": 0.0,
        "AMPt_c_rm": 0.0,
        "ANPRT_c": 0.005097918061567,
        "ANS_c": 0.005097918061567,
        "ARGSL_c": 0.014725355215559,
        "ARGSS_c": 0.014725355215559,
        "ARGTRS_c": 0.014725355215559,
        "ASAD_c": 0.064017200782873,
        "ASNS1_c": 0.019531264238411,
        "ASNTRS_c": 0.019531264238411,
        "ASPCT_c": 0.008948046734611,
        "ASPK_c": 0.064017200782873,
        "ASPTA_c": -0.157141369230499,
        "ASPTRS_c": 0.019194604600355,
        "ATPASEP2e_c": 0.248210336732542,
        "ATPM_c": 1.0,
        "ATPPRT_c": 0.016670728530837,
        "ATPS_m": 5.218823660020165,
        "ATPt_c_gm": 0.0,
        "ATPt_c_l": 0.0,
        "ATPt_c_n": 0.0,
        "ATPt_c_r": 0.0,
        "ATPt_c_rm": 0.0,
        "ATPt_c_vm": 0.0,
        "BPNT_c": 0.025655713038965,
        "C14STR_c": 0.003967020823421,
        "C24STR_r": 0.003967020823421,
        "C3STDH1_c": 0.003967020823421,
        "C3STDH2_c": 0.003967020823421,
        "C3STKR1_c": 0.003967020823421,
        "C3STKR2_c": 0.003967020823421,
        "C4STMO1_c": 0.003967020823421,
        "C4STMO2_c": 0.003967020823421,
        "C4STMO3_c": 0.003967020823421,
        "C4STMO4_c": 0.003967020823421,
        "CA2tps_c_e": 0.000128844253705,
        "CBL_c": 0.016887537997566,
        "CBPS_c": 0.023673401950169,
        "CDPDAGS_rm": 0.005871547485587,
        "CERH124B_r": 4.5691784766e-05,
        "CERH126B_r": 4.5691784766e-05,
        "CERH2A24_r": 9.1383569531e-05,
        "CERH2A26_r": 9.1383569531e-05,
        "CERH324_r": 4.5691784766e-05,
        "CERH326_r": 4.5691784766e-05,
        "CERS124_r": 9.1383569531e-05,
        "CERS126_r": 9.1383569531e-05,
        "CERS2A24_r": 0.000137075354297,
        "CERS2A26_r": 0.000137075354297,
        "CERt_g_r": 0.000456917847657,
        "CHLSTI_c": 0.003967020823421,
        "CHORM_c": 0.027187015215937,
        "CHORS_c": 0.032284933277504,
        "CHTNS_c": 0.002402738037236,
        "CMPt_c_rm": -0.005871547485526207,
        "CO2t_c_e": 38.75353376641385,
        "CO2t_c_m": -21.069462535973734,
        "CO2t_c_mm": -0.003886588611026,
        "CO2t_c_n": -0.39293615494989353,
        "CO2t_c_r": -0.000456917847657,
        "CO2t_c_rm": -0.001599212466799,
        "COAt_c_l": 2.03218201e-07,
        "COAt_c_m": 6.901222658888719,
        "COAt_c_r": -0.0009138356953144466,
        "COAt_c_rm": -0.015857228608865626,
        "COBALT2t_c_e": 9.43140562e-07,
        "CPPPGO_c": 9.9292331e-08,
        "CS_m": 0.074831824891616,
        "CTPS2_c": 0.004181201755631,
        "CTPt_c_rm": 0.005871547485526207,
        "CUtps_c_e": 1.3594829062e-05,
        "CYSS_c": 0.025655713038965,
        "CYSTRS_c": 0.008749239262825,
        "CYTK1_c": 0.005890483264161,
        "CYTK2_c": -0.00037810518324477016,
        "DAGt_c_l": -0.000176034269237,
        "DAGt_c_rm": 0.000176034269237,
        "DAGt_gm_rm": 0.000456917847657,
        "DCYTD_c": 0.000378105183304,
        "DDPA_c": 0.032284933277504,
        "DGAT_rm": 0.00099072968944,
        "DHAD1_m": 0.041606159109344,
        "DHAD2_m": 0.027269837735703,
        "DHFRi_c": 0.000384363186565,
        "DHFS_1_c": 6.258003261e-06,
        "DHNPA2i_m": 6.258003261e-06,
        "DHNPTt_c_m": 6.258003261e-06,
        "DHORDfum_c": 0.008948046734611,
        "DHORTS_c": -0.008948046734611,
        "DHPTt_c_m": -6.258003261e-06,
        "DHQS_c": 0.032284933277504,
        "DHQTi_c": 0.032284933277504,
        "DICAT6_c": 1.34175651e-07,
        "DMATT_c": 2.300407552962906,
        "DOLPMMT_r": 0.065492779202469,
        "DOLPMT_c": 0.065492779202469,
        "DOLPt_c_r": -0.065492779202469,
        "DPCOAK_c": 1.8872406359e-05,
        "DPMVD_c": 6.901222658888719,
        "DTMPK_c": 0.000378105183304,
        "DURIK1_c": 0.000378105183304,
        "ECOAR200_rm": 0.000456917847657,
        "ECOAR220_rm": 0.000456917847657,
        "ECOAR240_rm": 0.000456917847657,
        "ECOAR260_rm": 0.000228458923828,
        "ENO_c": 21.32624822503107,
        "EPISTt_c_rm": 0.0,
        "ERGSTt_c_r": 0.003158384487001,
        "ERGSTt_r_rm": 0.00080863633642,
        "ERGTETROLt_c_r": 0.003967020823421,
        "EX_4abz_e": -6.258003261e-06,
        "EX_ca2_e": -0.000128844253705,
        "EX_co2_e": 38.75353376641385,
        "EX_cobalt2_e": -9.43140562e-07,
        "EX_cu2_e": -1.3594829062e-05,
        "EX_fe2_e": -7.0457296004e-05,
        "EX_gcald_e": 6.258003261e-06,
        "EX_glc__D_e": -12.832757005895505,
        "EX_h2o_e": 49.58876524033485,
        "EX_h_e": 0.14406477655381877,
        "EX_inost_e": -0.001277906219254,
        "EX_k_e": -0.060509316880368,
        "EX_mg2_e": -0.006562253126496,
        "EX_mn2_e": -9.918440669e-06,
        "EX_nac_e": -0.000604628344232,
        "EX_nh4_e": -0.567572102519343,
        "EX_ni2_e": -1.34175651e-07,
        "EX_o2_e": -28.226192237196116,
        "EX_pi_e": -0.035441968030106,
        "EX_pnto__R_e": -1.8935778574e-05,
        "EX_pydxn_e": -3.088739023e-06,
        "EX_ribflv_e": -0.000100947388243,
        "EX_so4_e": -0.028778663602658,
        "EX_thm_e": -1.324050499e-06,
        "EX_zn2_e": -0.000178409830907,
        "FACOAL161_l": 8.97658e-08,
        "FACOAL180_l": 5.389365e-08,
        "FACOAL181_l": 5.9558751e-08,
        "FBA_c": 8.923872409429997,
        "FCLT_m": 9.9292331e-08,
        "FE2t_c_e": 7.0457296004e-05,
        "FE2t_c_m": 9.9292331e-08,
        "FECOOR_m": 21.293490649150794,
        "FECRq6_m": 42.58698129830159,
        "FMNH_c": -2.611301968e-06,
        "FMNRx_c": 3.839022e-08,
        "FOLD3_m": 6.258003261e-06,
        "FORt_c_m": 0.012785182764364,
        "FRDPt_c_m": 9.9292331e-08,
        "FTHFL_c": 0.016758461591046,
        "FTHFL_m": -0.012785182764364,
        "FUM_c": 0.037242259849669,
        "FUM_m": 0.008207993024582,
        "G3PAT_rm": 0.006229325058133,
        "G3PD1r_c": 0.006229325058133,
        "G5SADr_c": 0.009226720198057592,
        "G5SDy_c": 0.009226720198108,
        "G6PDH2i_c": 10.862924604403833,
        "GALUi_c": 0.17982905931426,
        "GAPD_c": 21.432581249366955,
        "GARFT_c": 0.009129903666988,
        "GCALDt_c_e": 0.0,
        "GCALDt_c_m": -6.258003261e-06,
        "GDPt_c_g": 0.0,
        "GF6PTA_c": 0.002402738037236,
        "GHMT2r_c": 0.048601611508248,
        "GK2_c": 0.004205638206122,
        "GLCt_c_e": 12.832757005895505,
        "GLNS_c": 0.10754725240199,
        "GLNTRS_c": 0.012919925943807,
        "GLU5K_c": 0.009226720198108,
        "GLUDy_c": 0.51735964379712,
        "GLUPRT_c": 0.009129903666988,
        "GLUTRS_c": 0.01964593249483,
        "GLUt_c_m": 0.077361791484879,
        "GLYC3Pt_c_rm": 0.006229325058133,
        "GLYCL_m": 0.012785182764364,
        "GLYGS_c": 0.048997617398255,
        "GLYTRS_c": 0.026658265079236,
        "GLYt_c_m": 0.012813442762024,
        "GMPS2_c": 0.004205638206122,
        "GND_c": 10.862924604403833,
        "GRTT_c": 2.300407552962906,
        "GTPCI_c": 6.258003261e-06,
        "H2Ot_c_e": -49.58876524033485,
        "H2Ot_c_l": 0.00017603426920231868,
        "H2Ot_c_m": -43.438594044197544,
        "H2Ot_c_n": 0.392936154949966,
        "H2Ot_c_r": -0.004606705810141,
        "H2Ot_c_rm": -0.023249417122818,
        "HACNH_m": 0.018279373038392,
        "HCITR_m": 0.018279373038392,
        "HCITS_m": 0.018279373038392,
        "HCO3E_n": 0.392936154949966,
        "HCO3t_c_n": -0.392936154949966,
        "HDCAt_c_l": -3.3265195858e-05,
        "HDCEAt_c_l": -9.75363753923375e-05,
        "HDCOAt_c_l": -8.97658e-08,
        "HDCOAt_c_rm": 8.97658e-08,
        "HEME4_c": 3.277817397e-06,
        "HEMEAt_c_m": 9.9292331e-08,
        "HEMEOS_m": 9.9292331e-08,
        "HEX1_c": 12.832757005895505,
        "HICITD_m": 0.018279373038392,
        "HISTD_c": 0.016670728530837,
        "HISTP_c": 0.016670728530837,
        "HISTRS_c": 0.016670728530837,
        "HMGCOAR_c": 6.901222658888719,
        "HMGCOAS_m": 6.901222658888719,
        "HMGCOAt_c_m": -6.901222658888719,
        "HOMOX_m": 9.9292331e-08,
        "HPPK2_m": 6.258003261e-06,
        "HSDx_c": 0.064017200782873,
        "HSERTA_c": 0.016887537997566,
        "HSK_c": 0.047129662785307,
        "HSTPT_c": 0.016670728530837,
        "HXCCOAt_c_r": 0.000228458923828,
        "HXCCOAt_c_rm": -0.000228458923828,
        "HYPOE_c": 3.039018735941521,
        "Ht_c_l": -0.000176034269237,
        "Ht_c_m": 204.3030578470865,
        "Ht_c_n": -0.392936154949966,
        "Ht_c_r": -0.056462134721251,
        "Ht_c_rm": 0.00201798043292456,
        "Ht_c_v": 0.0,
        "Ht_m_mm": 0.007773177222052,
        "IBTALDt_c_m": 0.0,
        "ICDHx_m": 0.074831824891616,
        "IG3PS_c": 0.016670728530837,
        "IGPDH_c": 0.016670728530837,
        "IGPS_c": 0.005097918061567,
        "ILETA_c": -0.027269837735703,
        "ILETRS_c": 0.027269837735703,
        "IMPC_c": 0.025800632197826,
        "IMPD_c": 0.004205638206122,
        "INOSTt_c_rm": 0.001277906219254,
        "INOSTtps_e": 0.001277906219254,
        "IPCS_g": 0.000456917847657,
        "IPDDI_c": 2.300407552962906,
        "IPMD_c": 0.027038294546589,
        "IPPMIa_c": -0.027038294546589,
        "IPPMIb_c": -0.027038294546589,
        "IPPS_m": 0.027038294546589,
        "KARA1i_m": 0.041606159109344,
        "KARA2i_m": 0.027269837735703,
        "Ktps_e": 0.060509316880368,
        "LEUTA_c": -0.027038294546589,
        "LEUTRS_c": 0.027038294546589,
        "LNS14DMy_c": 0.003967020823421,
        "LNSTLS_c": 0.003967020823421,
        "LYSTRS_c": 0.018279373038392,
        "MALCOAt_c_rm": 0.001599212466799,
        "MAN1PT_c": 0.065492779202469,
        "MAN6PI_c": -0.065492779202469,
        "MANNANt_c_r": -0.065492779202469,
        "MDH_c": -0.100197741313608,
        "MDH_m": 0.074831824891616,
        "ME2_m": 0.070816169296242,
        "METAT_c": 0.013163894053609,
        "METB1_c": 0.016887537997566,
        "METS_c": 0.030051432051175,
        "METTRS_c": 0.016887537997566,
        "MEVK1_c": 6.901222658888719,
        "MG2tps_c_e": 0.006562253126496,
        "MN2tps_c_e": 9.918440669e-06,
        "MTHFC_c": 0.018172074273768,
        "MTHFC_m": 0.012785182764364,
        "MTHFD_c": 0.018172074273768,
        "MTHFD_m": 0.012785182764364,
        "MTHFR3_c": 0.030051432051175,
        "NACt_c_e": 0.000604628344232,
        "NADHK1_c": 0.000324808205852,
        "NADHq6_c": 21.573459515425238,
        "NADHq6_m": 21.00457373614174,
        "NADHt_c_rm": 0.011003991114282,
        "NADPHt_c_r": 0.009030644481185846,
        "NADPHt_c_rm": 0.00319842493354372,
        "NADPt_c_r": -0.009030644481218,
        "NADPt_c_rm": -0.00319842493354372,
        "NADS2_c": 0.000604628344232,
        "NADt_c_rm": -0.011003991114282,
        "NAMNPP_c": 0.000604628344232,
        "NDPK1_c": 0.808598704207493,
        "NDPK2_c": 0.191179844086106,
        "NDPK3_c": 0.005257141869402,
        "NDPK4_c": 0.000378105183304,
        "NDPK5_c": 0.000255236473105,
        "NDPK7_c": 0.000255236211456,
        "NDPK8_c": 0.004583742043739,
        "NH4t_c_e": 0.567572102519343,
        "NH4t_c_m": -0.012785182764364,
        "NI2t_c_e": 1.34175651e-07,
        "NNATi_c": 0.000604628344232,
        "NTD3pp_c": 0.000378105183304,
        "O2t_c_e": 28.226192237196116,
        "O2t_c_m": 21.293490996673953,
        "O2t_c_r": 0.004606705810141,
        "O2t_c_rm": 0.011003991114282,
        "OCBT_c": 0.014725355215559,
        "OCDCAt_c_l": -9.26976142e-06,
        "OCDCEAt_c_l": -3.5759718319e-05,
        "ODECOAt_c_l": -5.9558751e-08,
        "ODECOAt_c_rm": 5.9558751e-08,
        "OMCDC_c": 0.027038294546589,
        "OMPDC_c": 0.008948046734611,
        "ORNTACi_m": 0.014725355215559,
        "ORNtpa_m": 0.014725355215559,
        "ORPT_c": -0.008948046734611,
        "P5CR_c": 0.009226720198108,
        "PACALDt_c_m": 0.0,
        "PAIL45Pt_c_en": 0.0,
        "PAILS_rm": 0.001277906219254,
        "PAILt_c_rm": -0.000820988371598,
        "PAILt_gm_rm": -0.0004569178476003799,
        "PAPSR_c": 0.025655713038965,
        "PAP_rm": 0.000357777572546,
        "PC_c": 0.257339110544107,
        "PCt_c_rm": -0.003063335605145,
        "PDH_m": 20.823817469142753,
        "PDMEMT_rm": 0.003063335605145,
        "PEMT_rm": 0.003063335605145,
        "PEt_c_rm": -0.000823253005881,
        "PEt_mm_rm": 0.003886588611026,
        "PFK_c": 8.923872409429997,
        "PGCD_c": 0.106333024335886,
        "PGI_c": 1.787547318385137,
        "PGK_c": 21.432581249366955,
        "PGL_c": 10.862924604403833,
        "PGMT_c": 0.17982905931426,
        "PGM_c": 21.32624822503107,
        "PHETA1_c": -0.007920978469053,
        "PHETRS_c": 0.007920978469053,
        "PIt_c_rm": -0.000357777572546,
        "PItps_e": 0.035441968030106,
        "PMANM_c": -0.065492779202469,
        "PMEMT_rm": 0.003063335605145,
        "PMEVK_c": 6.901222658888719,
        "PMTCOAt_c_r": 0.000456917847657,
        "PMTCOAt_c_rm": 0.010591841117371,
        "PNTK_c": 1.8935778574e-05,
        "PNTOtps_e": 1.8935778574e-05,
        "PPA_m": 7.831369400316941,
        "PPBNGD_c": 3.532499708e-06,
        "PPBNGS_1_c": 1.412999883e-05,
        "PPCDC_c": 1.8935778574e-05,
        "PPIt_c_l": 0.0,
        "PPIt_c_m": 7.83136304302135,
        "PPIt_c_rm": -0.005871547485526207,
        "PPNCL2_c": 1.8935778574e-05,
        "PPND2_c": 0.019266036746884,
        "PPNDH_c": 0.007920978469053,
        "PPPG9t_c_m": 9.9292331e-08,
        "PPPGO_m": 4.9646165e-08,
        "PRAGSi_c": 0.009129903666988,
        "PRAIS_c": 0.009129903666988,
        "PRAIi_c": 0.005097918061567,
        "PRAMPC_c": 0.016670728530837,
        "PRASCSi_c": 0.009129903666988,
        "PRATPP_c": 0.016670728530837,
        "PRFGS_c": 0.009129903666988,
        "PRMICI_c": 0.016670728530837,
        "PROTRS_c": 0.009226720198108,
        "PRPPS_c": 0.040451225338236,
        "PSCIT_c": 0.032284933277504,
        "PSD_mm": 0.003886588611026,
        "PSERT_c": 0.106333024335886,
        "PSPHS_r": 0.000274150708594,
        "PSP_L_c": 0.106333024335886,
        "PSSA_rm": 0.004593641266333,
        "PSt_c_rm": -0.000707052655307,
        "PSt_mm_rm": -0.003886588611026,
        "PTPAT_c": 1.8872406359e-05,
        "PYDAMK_c": 3.039018735941521,
        "PYDXK_c": 3.088739023e-06,
        "PYDXNtps_e": 3.088739023e-06,
        "PYDXR_c": 3.088739023e-06,
        "PYK_c": 21.26167835847606,
        "PYRDC_c": 0.129498029112164,
        "PYRtps_m": 20.89682667229191,
        "RIBFLVt_c_e": 0.000100947388243,
        "RNDR1_c": 0.000378103837616,
        "RNDR2_c": 0.000255236473105,
        "RNDR3_c": 0.00063334139476,
        "RPE_c": 7.204220608284563,
        "RPI_c": 3.65870399611927,
        "SACCD1_c": 0.018279373038392,
        "SACCD2_c": 0.018279373038392,
        "SERAT_c": 0.025655713038965,
        "SERPT_r": 0.000456917847657,
        "SERTRS_c": 0.021927222613116,
        "SERt_c_r": 0.000456917847657,
        "SERt_c_rm": 0.004593641266333,
        "SHCHD2_c": 3.433207377e-06,
        "SHCHF_c": 3.433207377e-06,
        "SHK3Di_c": 0.032284933277504,
        "SHKK_c": 0.032284933277504,
        "SLFAT_c": 0.025655713038965,
        "SO3R_c": 0.025655713038965,
        "SO4t_c_e": 0.028778663602658,
        "SQLEy_r": 0.003967020823421,
        "SQLS_c": 0.003967020823421,
        "SQLt_c_r": 0.003967020823421,
        "SSQ23EPXt_c_r": 0.003967020823421,
        "STATg161_rm": 0.000591563832358,
        "STATg181_rm": 0.000217072504061,
        "STCOAt_c_l": -5.389365e-08,
        "STCOAt_c_rm": 0.004122943547862,
        "SUCCt2_m": 0.008207993024582,
        "SUCDq6_m": 0.008948046734611,
        "SUCFUMt_c_m": 0.000740053710029,
        "TAGL_l": 0.000176034269237,
        "TAGt_c_rm": -0.000814695420203,
        "TAGt_l_rm": -0.000176034269237,
        "TALA_c": 3.618252770781034,
        "THMtps_e": 1.324050499e-06,
        "THRD_L_c": 0.027269837735703,
        "THRS_c": 0.047129662785307,
        "THRTRS_c": 0.019859825049604,
        "TKT1_c": 3.618252770781034,
        "TKT2_c": 3.58596783750353,
        "TMDPK_c": 1.324050499e-06,
        "TMDS_c": 0.000378105183304,
        "TPI_c": 8.917643084371862,
        "TRDR_c": 0.026922394744446,
        "TRE6PP_c": 0.002456023792273,
        "TRE6PS_c": 0.002456023792273,
        "TRPS1_c": 0.005097918061567,
        "TRPTRS_c": 0.005097918061567,
        "TTCCOAt_c_r": 0.000228458923828,
        "TTCCOAt_c_rm": -0.000228458923828,
        "TYRTA_c": 0.019266036746884,
        "TYRTRS_c": 0.019266036746884,
        "UAGDP_c": 0.002402738037236,
        "UMPK_c": 0.008948046734611,
        "UPP3MT_2_c": 3.433207377e-06,
        "UPP3S_c": 3.532499708e-06,
        "UPPDC1_c": 9.9292331e-08,
        "VALTA_m": -0.014567864562756,
        "VALTRS_c": 0.014567864562756,
        "VALt_c_m": -0.014567864562756,
        "ZN2tps_c_e": 0.000178409830907,
        "compACYLCOA_rm": 0.013449379805707,
        "compCER_r": 0.000456917847657,
        "compFALPD_en": 0.0,
        "compFALPD_l": -0.00017603426920231868,
        "compFALPD_rm": 0.0,
        "lumpFACS160_c": 0.011048758965028,
        "lumpFACS180_c": 0.004122889654212
    },
    "protein_mw": "",
    "proteome_allocation": {
        "PROTDUMMY": 0.4499999284522747,
        "Q0045": 0.001074742533068002,
        "Q0080": 7.072397527991675e-06,
        "Q0085": 3.708174645140478e-05,
        "Q0105": 0.0006476025483674032,
        "Q0130": 0.00010913129299767279,
        "Q0140": 2.4240059491093103e-06,
        "Q0250": 0.0005156125563204698,
        "Q0275": 0.0005591200574866991,
        "YAL044C": 2.6147922024790643e-06,
        "YAR015W": 9.298141539683365e-05,
        "YBL038W": 1.4453366857403002e-06,
        "YBL045C": 0.0007802959535498261,
        "YBL072C": 0.00041474797686033815,
        "YBL076C": 0.00035080290490683484,
        "YBL087C": 0.00030127590533315647,
        "YBL090W": 1.033850349013924e-06,
        "YBL092W": 0.00027937868619561915,
        "YBL099W": 0.0002453636424820011,
        "YBR029C": 4.7287516972024423e-05,
        "YBR031W": 0.0007865998475923102,
        "YBR038W": 1.7321578169751498e-05,
        "YBR039W": 4.519071400457856e-05,
        "YBR084C-A": 0.0004024240759880645,
        "YBR084W": 0.0004727094907644576,
        "YBR085W": 0.0015964773793101868,
        "YBR104W": 1.196038838296219e-05,
        "YBR115C": 0.0002536740999268049,
        "YBR122C": 1.0716633898753778e-06,
        "YBR126C": 1.3578831338722558e-05,
        "YBR146W": 1.6699520158614537e-06,
        "YBR159W": 1.0606519086783854e-05,
        "YBR166C": 1.610188560172935e-06,
        "YBR191W": 0.00035692045634665105,
        "YBR196C": 0.0009383128484898633,
        "YBR204C": 4.344485294720281e-07,
        "YBR213W": 0.0,
        "YBR218C": 6.12672455404088e-05,
        "YBR221C": 0.0005758816086469886,
        "YBR248C": 9.609547592686784e-05,
        "YBR251W": 1.9072203236732568e-06,
        "YBR265W": 7.10111485932808e-06,
        "YBR268W": 6.457157520811654e-07,
        "YBR282W": 9.240891901999405e-07,
        "YBR294W": 7.282337616072047e-06,
        "YBR296C": 4.080093710706854e-06,
        "YCL009C": 7.391666455254745e-05,
        "YCL018W": 2.0665388767114366e-05,
        "YCL030C": 0.0003721114678996046,
        "YCL040W": 0.00024775779236367774,
        "YCL050C": 6.751659813216837e-05,
        "YCL064C": 6.223200968306748e-05,
        "YCR003W": 1.1604213563277339e-06,
        "YCR012W": 0.03256617908081105,
        "YCR028C": 0.0,
        "YCR031C": 0.000293421281503061,
        "YCR046C": 1.0283439752576682e-06,
        "YCR048W": 1.2236835089921709e-05,
        "YCR053W": 0.00030909523377170133,
        "YCR071C": 8.918544120100589e-07,
        "YDL004W": 2.417338360770031e-05,
        "YDL015C": 1.1480005134713096e-05,
        "YDL022W": 2.9201394989730436e-06,
        "YDL040C": 0.00013795674023372081,
        "YDL045C": 1.508967595944205e-06,
        "YDL045W-A": 5.977325440823051e-07,
        "YDL052C": 3.125495882626604e-05,
        "YDL055C": 0.00024814394534595683,
        "YDL067C": 0.00012099478294309499,
        "YDL075W": 0.000251963327544778,
        "YDL081C": 0.00021520594877275927,
        "YDL082W": 0.00041701842928760835,
        "YDL085W": 0.0016452964629506545,
        "YDL093W": 3.751415093797879e-05,
        "YDL103C": 2.1068261473544418e-05,
        "YDL119C": 2.31928754962762e-06,
        "YDL130W": 0.00020950818013626605,
        "YDL131W": 3.74284296139661e-05,
        "YDL166C": 6.897140319474432e-05,
        "YDL184C": 5.3205474777955255e-05,
        "YDL191W": 0.000261845913812376,
        "YDL202W": 1.5807690590567858e-06,
        "YDR007W": 7.462278411590603e-06,
        "YDR019C": 6.064001652800406e-06,
        "YDR025W": 0.0003470056002573378,
        "YDR035W": 0.0002660799777219102,
        "YDR036C": 3.0296076864439324e-06,
        "YDR037W": 0.0002904383886412977,
        "YDR041W": 1.2215766222734254e-06,
        "YDR050C": 0.004311312594543913,
        "YDR062W": 7.178033742252612e-06,
        "YDR064W": 0.000312495171036658,
        "YDR074W": 2.4528993622282342e-05,
        "YDR115W": 6.25101077019226e-07,
        "YDR116C": 1.701423502921064e-06,
        "YDR127W": 0.00027993881350167984,
        "YDR158W": 0.00038746651244247554,
        "YDR175C": 1.955694596395124e-06,
        "YDR178W": 1.229223401144641e-07,
        "YDR232W": 0.0006544006728212313,
        "YDR234W": 0.0001925504280443241,
        "YDR237W": 1.7914992566225658e-06,
        "YDR296W": 1.438284700304742e-06,
        "YDR297W": 6.033125861116892e-07,
        "YDR298C": 3.240656131092611e-05,
        "YDR300C": 1.5482019347311827e-05,
        "YDR322C-A": 7.463400427367325e-06,
        "YDR322W": 2.2413700453681683e-06,
        "YDR337W": 1.6967486090456371e-06,
        "YDR341C": 0.0003618897288693013,
        "YDR347W": 1.9081527651925076e-06,
        "YDR353W": 0.00020407434363398124,
        "YDR354W": 1.1735075055943708e-05,
        "YDR367W": 9.104958116238044e-06,
        "YDR376W": 1.4000500823643526e-06,
        "YDR377W": 1.4831886422060352e-05,
        "YDR382W": 0.00022442728349133717,
        "YDR384C": 0.0009818088966260464,
        "YDR387C": 0.0008920585205857848,
        "YDR405W": 1.6032465027773648e-06,
        "YDR408C": 2.092962595677122e-06,
        "YDR450W": 0.0003187465629728668,
        "YDR454C": 4.930860832366087e-06,
        "YDR456W": 1.9987431249739856e-06,
        "YDR462W": 9.08646816876022e-07,
        "YDR481C": 0.0,
        "YDR494W": 2.2832241947413405e-06,
        "YDR497C": 0.0,
        "YDR529C": 0.000207786358094585,
        "YDR531W": 3.157687501697636e-06,
        "YEL021W": 1.3066296708574402e-05,
        "YEL024W": 0.0003678551185577818,
        "YEL050C": 2.4194690185198948e-06,
        "YEL054C": 0.0003538175171314325,
        "YEL058W": 2.0449392922616566e-05,
        "YER003C": 0.00014260980511936522,
        "YER023W": 8.218711037382043e-05,
        "YER026C": 1.588522897386056e-05,
        "YER043C": 0.002194345959953056,
        "YER050C": 8.0448665031713e-07,
        "YER052C": 0.00031577922521795374,
        "YER055C": 0.0003148729834538613,
        "YER056C-A": 0.0002653898117474488,
        "YER069W": 0.0002925248036997346,
        "YER070W": 8.334162309380159e-05,
        "YER074W": 0.00030076331880093997,
        "YER090W": 8.687239549338536e-05,
        "YER091C": 0.004511065654001322,
        "YER141W": 1.3693251455344134e-06,
        "YER170W": 0.0,
        "YER178W": 0.0006623848999426206,
        "YFL017C": 4.905414674859521e-06,
        "YFL018C": 0.0008094131032568441,
        "YFL022C": 6.947823113804469e-05,
        "YFL045C": 0.00015517602064054478,
        "YFR025C": 1.593268437184084e-05,
        "YFR030W": 0.00045538869660046084,
        "YFR032C-A": 0.00012622499315058275,
        "YFR033C": 0.00026096928256117807,
        "YFR055W": 3.6341766967109156e-05,
        "YGL001C": 3.7524924040856996e-05,
        "YGL008C": 0.0009170435038132266,
        "YGL009C": 0.00045592385696383524,
        "YGL012W": 1.0594653270325554e-05,
        "YGL026C": 0.00019783102720340816,
        "YGL030W": 0.0002253375536067725,
        "YGL031C": 0.0003272924698045612,
        "YGL040C": 2.384728320697686e-07,
        "YGL055W": 2.4900499566674597e-05,
        "YGL068W": 1.1650613629354343e-06,
        "YGL076C": 0.0005167491526869442,
        "YGL080W": 7.087565438561022e-05,
        "YGL103W": 0.00032651258469131635,
        "YGL105W": 6.922862886532481e-05,
        "YGL123W": 0.0005552190703790063,
        "YGL125W": 0.0001080718477889671,
        "YGL129C": 2.7682698068752787e-06,
        "YGL147C": 0.00043210167971267607,
        "YGL148W": 4.096751615547792e-05,
        "YGL154C": 4.893436577357912e-05,
        "YGL187C": 0.0003319689844062026,
        "YGL189C": 0.00025643465642533124,
        "YGL191W": 0.0002748187122401739,
        "YGL202W": 0.0001472317329880779,
        "YGL234W": 0.0002497719167725702,
        "YGL245W": 4.113043569125019e-05,
        "YGL253W": 0.002595811907075213,
        "YGL255W": 0.00011836986020191246,
        "YGR010W": 5.312557765645408e-06,
        "YGR027C": 0.00022588987119115853,
        "YGR043C": 0.02111430956444422,
        "YGR060W": 3.1130367116788814e-05,
        "YGR061C": 0.0001601573192999539,
        "YGR076C": 9.797179957806847e-07,
        "YGR084C": 2.0236745519411823e-06,
        "YGR094W": 0.00028852564485639954,
        "YGR118W": 0.0003285366299828304,
        "YGR157W": 4.3471643811464e-05,
        "YGR165W": 2.1627600450646647e-06,
        "YGR175C": 4.481952271562979e-05,
        "YGR180C": 3.206614675317279e-05,
        "YGR183C": 0.00011153914441931668,
        "YGR185C": 0.0001759517163892634,
        "YGR191W": 2.4666053795482884e-05,
        "YGR193C": 0.0003246628121671057,
        "YGR204W": 0.0003896680520642738,
        "YGR208W": 8.307062140517318e-06,
        "YGR214W": 0.000537562255039459,
        "YGR215W": 6.710624092748129e-07,
        "YGR220C": 1.6923988010740301e-06,
        "YGR240C": 0.0015794105173523813,
        "YGR256W": 0.04147264889933387,
        "YGR260W": 2.943991164114761e-06,
        "YGR264C": 9.226077583086665e-05,
        "YGR267C": 8.887608292825923e-06,
        "YGR277C": 6.398704311383975e-06,
        "YHL004W": 2.360110975457113e-06,
        "YHL011C": 2.2140642965348597e-05,
        "YHL012W": 7.611375326018037e-05,
        "YHL015W": 0.00027315378162752344,
        "YHL033C": 0.0005584337415202792,
        "YHR001W-A": 0.00013065981579812026,
        "YHR002W": 0.00011065899908966108,
        "YHR007C": 5.1679153586149344e-05,
        "YHR010W": 0.0003104136742706452,
        "YHR011W": 0.00010136234561830681,
        "YHR013C": 3.838477717430652e-05,
        "YHR018C": 0.00018070189977504385,
        "YHR019C": 0.0002260832788506786,
        "YHR020W": 0.00011086804729601852,
        "YHR025W": 7.217406036605619e-05,
        "YHR042W": 6.744425775913779e-05,
        "YHR051W": 0.00030163660617903593,
        "YHR059W": 7.936404102187701e-07,
        "YHR072W": 1.2598649762194143e-05,
        "YHR074W": 1.934736729411724e-05,
        "YHR147C": 1.3463990374411576e-06,
        "YHR162W": 6.886178046449631e-05,
        "YHR163W": 0.00022650861430009662,
        "YHR190W": 8.646641819284377e-05,
        "YHR208W": 0.00010463999660891631,
        "YIL020C": 3.634734942031366e-06,
        "YIL066C": 8.18765693954586e-05,
        "YIL074C": 0.0001768400067419984,
        "YIL078W": 0.00032765802735419875,
        "YIL083C": 1.0925931151925078e-05,
        "YIL094C": 0.0002160748494243444,
        "YIL111W": 0.0003202543373621822,
        "YIL116W": 0.00011323357330305583,
        "YIL133C": 0.00043797460073408606,
        "YIL148W": 0.0002782057807681894,
        "YIR034C": 0.00020825710671771514,
        "YJL026W": 3.7469573176078984e-05,
        "YJL045W": 4.282702207670581e-07,
        "YJL052W": 0.0022543083836899414,
        "YJL088W": 0.00014782833274101505,
        "YJL096W": 9.60875171043308e-07,
        "YJL097W": 2.0020462632644567e-05,
        "YJL121C": 0.0006531371068822163,
        "YJL130C": 0.0010496727147182845,
        "YJL137C": 2.6997735951142165e-07,
        "YJL166W": 0.0001653362500851764,
        "YJL167W": 0.05595461668150843,
        "YJL189W": 0.00010647455654553417,
        "YJL190C": 0.0002794178576555047,
        "YJR016C": 0.00024224597592411478,
        "YJR049C": 6.592303321540062e-06,
        "YJR057W": 9.700469017987216e-07,
        "YJR073C": 3.301871965461944e-05,
        "YJR095W": 1.1011703891858678e-06,
        "YJR101W": 1.6613856058495612e-06,
        "YJR103W": 9.055526658620979e-05,
        "YJR105W": 2.519639492417125e-05,
        "YJR109C": 0.00018627651649657595,
        "YJR113C": 1.4857007259055549e-06,
        "YJR121W": 0.00023122369937057257,
        "YJR123W": 0.0004846182963889299,
        "YJR130C": 3.75232451614142e-06,
        "YJR137C": 0.000639384839275576,
        "YJR139C": 0.00031291134235648883,
        "YJR145C": 0.0005745617507397225,
        "YJR148W": 3.334934590990536e-06,
        "YKL001C": 7.70937579532414e-05,
        "YKL003C": 7.797584492331896e-07,
        "YKL004W": 1.6425508485854018e-05,
        "YKL006W": 0.0003000358488316371,
        "YKL008C": 1.393177101455329e-06,
        "YKL016C": 2.674012089802289e-05,
        "YKL024C": 2.162052140139735e-06,
        "YKL029C": 4.9598848493078636e-05,
        "YKL060C": 0.00794691711223011,
        "YKL067W": 2.9296171350892915e-05,
        "YKL085W": 4.641755868211436e-06,
        "YKL088W": 4.474172104590952e-06,
        "YKL120W": 5.185082153145235e-05,
        "YKL138C": 8.354935024020117e-07,
        "YKL141W": 1.2760198093008274e-07,
        "YKL156W": 0.00018135602497805413,
        "YKL167C": 8.538024462241711e-07,
        "YKL170W": 8.564977519535701e-07,
        "YKL180W": 0.00038579038187457515,
        "YKL181W": 3.0199757569306772e-05,
        "YKL182W": 0.001043756540187799,
        "YKL211C": 8.506769927782517e-05,
        "YKL216W": 1.4598111059035725e-05,
        "YKR006C": 1.5945416008844952e-06,
        "YKR039W": 1.9751338378494127e-05,
        "YKR052C": 9.367756911550466e-07,
        "YKR057W": 0.0001891597259102983,
        "YKR067W": 1.39058270606573e-05,
        "YKR072C": 4.3981985380233875e-06,
        "YKR085C": 1.191605287726079e-06,
        "YLL018C": 0.00010802229083580423,
        "YLL041C": 1.8052755804221792e-07,
        "YLR027C": 0.00020278129231403346,
        "YLR029C": 0.00045015282108173775,
        "YLR038C": 0.00018334419058730117,
        "YLR043C": 2.6168672948268173e-06,
        "YLR044C": 3.7697943969917744e-05,
        "YLR058C": 0.0016437969062874324,
        "YLR060W": 8.190402531792082e-05,
        "YLR061W": 0.00026861865922658514,
        "YLR075W": 0.0004785579119523535,
        "YLR089C": 8.317486556838116e-06,
        "YLR100W": 1.4324966858120013e-05,
        "YLR153C": 0.0007920290197111485,
        "YLR167W": 0.00034176856260140307,
        "YLR180W": 0.00010813848634064515,
        "YLR185W": 0.00018940277549234997,
        "YLR245C": 6.973925559536196e-07,
        "YLR258W": 5.060251495664239e-07,
        "YLR287C-A": 0.00014574525079611342,
        "YLR295C": 1.895800758855359e-05,
        "YLR303W": 0.0002909145334262668,
        "YLR304C": 7.94821225255302e-05,
        "YLR312W-A": 1.5275369030498984e-06,
        "YLR325C": 0.00016757662457489076,
        "YLR340W": 0.0006678627587949897,
        "YLR342W": 0.0003818127736058273,
        "YLR344W": 0.0002780539447284426,
        "YLR348C": 3.0974812506780876e-05,
        "YLR355C": 0.0011416041051845593,
        "YLR359W": 0.00042550178575937066,
        "YLR372W": 2.2753346199128884e-05,
        "YLR388W": 0.000122379848035914,
        "YLR395C": 0.00016161109010173926,
        "YLR420W": 1.2285870355532927e-05,
        "YLR432W": 3.1008638711481096e-05,
        "YLR439W": 1.919347877968138e-06,
        "YLR441C": 0.0005668563515187149,
        "YLR450W": 0.015685289906385007,
        "YML009C": 4.4063200593751546e-07,
        "YML024W": 0.00029568744372282,
        "YML025C": 1.7410734112878446e-06,
        "YML073C": 0.00039244561290912764,
        "YML081C-A": 4.533782544224766e-06,
        "YML106W": 2.1862854104703434e-05,
        "YML120C": 0.0004243554201525589,
        "YML126C": 0.09781990167609186,
        "YMR024W": 2.3574547857551655e-06,
        "YMR062C": 0.00010770765086422626,
        "YMR084W": 3.899801807902482e-05,
        "YMR105C": 2.8981883820923144e-05,
        "YMR108W": 0.00016639138343386352,
        "YMR113W": 0.0,
        "YMR116C": 0.0006860319741359921,
        "YMR120C": 0.00048585598170594466,
        "YMR143W": 0.0003119497550904422,
        "YMR158W": 9.712107884049352e-07,
        "YMR165C": 1.0706632710368663e-06,
        "YMR170C": 0.0004154641628186204,
        "YMR188C": 1.4631307780660026e-06,
        "YMR189W": 1.5210258603213416e-05,
        "YMR193W": 1.5879362781948368e-06,
        "YMR194W": 0.00020527747593786683,
        "YMR205C": 0.0015195728077590474,
        "YMR208W": 0.004477183568467405,
        "YMR217W": 0.0001372626210364204,
        "YMR220W": 0.0012773675145690167,
        "YMR225C": 6.14807218659878e-07,
        "YMR242C": 0.00037165396159416925,
        "YMR256C": 0.00012132951290866655,
        "YMR261C": 2.8085551885690498e-05,
        "YMR267W": 4.364223310118254e-05,
        "YMR272C": 1.6826003988850402e-05,
        "YMR286W": 5.448249453842723e-07,
        "YMR296C": 7.234125447916853e-06,
        "YMR298W": 5.105181269674446e-07,
        "YMR300C": 6.38287105803382e-05,
        "YMR319C": 7.577696603390565e-06,
        "YNL005C": 2.2359461324265392e-06,
        "YNL037C": 2.4602424152144592e-05,
        "YNL071W": 0.00037234813477145235,
        "YNL081C": 8.518276154328329e-07,
        "YNL104C": 8.923962213045438e-05,
        "YNL137C": 3.0076054495973933e-06,
        "YNL162W": 0.00024785442793354666,
        "YNL169C": 3.7618524206392157e-06,
        "YNL177C": 1.8654380632154003e-06,
        "YNL178W": 0.0005169466887632241,
        "YNL185C": 9.792903624535453e-07,
        "YNL220W": 0.0003995675272450461,
        "YNL241C": 0.0032976502272168136,
        "YNL247W": 0.00011258216747862789,
        "YNL252C": 1.7094893335005694e-06,
        "YNL256W": 5.821196614241118e-06,
        "YNL277W": 1.341351403567712e-05,
        "YNL280C": 6.764928873821911e-07,
        "YNL284C": 1.9828136325083e-06,
        "YNL306W": 1.3581491749306277e-06,
        "YNL316C": 3.4245292832533073e-06,
        "YNR001C": 3.907958291594619e-05,
        "YNR016C": 0.0009716332454991294,
        "YNR022C": 8.875400199011445e-07,
        "YNR043W": 0.026848393419226846,
        "YNR050C": 0.00027692973229571574,
        "YOL039W": 0.0002128314121806504,
        "YOL040C": 0.0003023210371890548,
        "YOL058W": 0.0005577325171233437,
        "YOL064C": 2.698641677914375e-05,
        "YOL077W-A": 5.22923940655567e-06,
        "YOL097C": 5.4038371330253215e-05,
        "YOL120C": 0.00039978522530710896,
        "YOL121C": 0.000310565510310392,
        "YOL122C": 8.748969263029582e-07,
        "YOL126C": 5.247171757848868e-05,
        "YOL127W": 0.00030710014182585156,
        "YOL140W": 2.4085562826017543e-05,
        "YOR054C": 5.2299537656830675e-06,
        "YOR063W": 0.0008473480667673673,
        "YOR065W": 0.0005195323331065755,
        "YOR074C": 1.996082195997968e-06,
        "YOR095C": 0.0003128063355150686,
        "YOR096W": 0.00041599064479251645,
        "YOR128C": 0.0001147739578648915,
        "YOR130C": 2.579579805347604e-06,
        "YOR136W": 2.525370957104876e-05,
        "YOR150W": 1.0218734442842278e-06,
        "YOR158W": 1.9440221623655914e-06,
        "YOR167C": 0.00015096904476799165,
        "YOR168W": 0.00017900951396055447,
        "YOR184W": 0.0003144689118660126,
        "YOR202W": 1.538472518021679e-05,
        "YOR209C": 5.3685176766478366e-05,
        "YOR222W": 4.6190046770815367e-05,
        "YOR236W": 5.153637227887617e-07,
        "YOR245C": 2.599439636808384e-06,
        "YOR253W": 2.9783603589516868e-05,
        "YOR278W": 4.130304392401293e-05,
        "YOR283W": 0.005817912201072782,
        "YOR293W": 0.00023319982519808363,
        "YOR303W": 6.986575126011396e-05,
        "YOR306C": 3.2926533922996877e-07,
        "YOR321W": 3.8379507848161635e-05,
        "YOR323C": 5.9748152981636187e-05,
        "YOR335C": 0.0002248939992194034,
        "YOR347C": 0.04062578183155487,
        "YOR369C": 0.00032631859269950225,
        "YOR375C": 0.0010803812805516158,
        "YPL013C": 7.717243343516177e-07,
        "YPL028W": 0.038506952092253854,
        "YPL078C": 3.718061620145681e-05,
        "YPL081W": 0.000412215635244119,
        "YPL090C": 0.0005137896556272112,
        "YPL117C": 0.004472752976869911,
        "YPL118W": 2.095129490790843e-06,
        "YPL131W": 0.0006166233182417656,
        "YPL143W": 0.00023241751518494105,
        "YPL160W": 0.000250061400315664,
        "YPL173W": 1.8535341045909518e-06,
        "YPL183W-A": 5.850409789591695e-07,
        "YPL220W": 0.000494140505225581,
        "YPL231W": 0.0009458401024792603,
        "YPL252C": 4.762745864642485e-07,
        "YPL262W": 8.678333505053961e-05,
        "YPL271W": 8.712206190842871e-06,
        "YPL281C": 0.02559304629125078,
        "YPR020W": 8.782914081165452e-06,
        "YPR033C": 6.336256571342823e-05,
        "YPR035W": 0.0002976716248705985,
        "YPR043W": 0.00019937153897169616,
        "YPR060C": 3.764937915659952e-05,
        "YPR074C": 0.027809174552579172,
        "YPR081C": 0.0001898451447794081,
        "YPR100W": 8.726954874832763e-07,
        "YPR102C": 0.00038074509784131804,
        "YPR113W": 5.595875328095734e-06,
        "YPR145W": 0.00026268548172494723,
        "YPR159W": 3.261463378502006e-05,
        "YPR165W": 4.578502919024454e-05,
        "YPR166C": 7.032797438308309e-07,
        "YPR167C": 6.45906499698231e-06,
        "YPR183W": 9.268249707332342e-05,
        "YPR191W": 0.0006280156307801179
    },
    "proteome_allocation_by_rxns": {
        "13GS_c": 0.00042759780279607174,
        "16GS_c": 3.261463378502006e-05,
        "2OXOADPt_c_m": 5.42209422681879e-06,
        "3C3HMPt_c_m": 5.185082153145235e-05,
        "3DSPHR_r": 7.10111485932808e-06,
        "3HACD200_rm": 5.720132442654973e-06,
        "3HACD220_rm": 5.720132442654973e-06,
        "3HACD240_rm": 5.720132442654973e-06,
        "3HACD260_rm": 2.860065915778207e-06,
        "3OACE200_rm": 6.500955636774194e-06,
        "3OACE220_rm": 6.500955636774194e-06,
        "3OACE240_rm": 6.500955636774194e-06,
        "3OACE260_rm": 3.2504783085268326e-06,
        "3OACR200_rm": 3.0304338855093893e-06,
        "3OACR220_rm": 3.0304338855093893e-06,
        "3OACR240_rm": 3.0304338855093893e-06,
        "3OACR260_rm": 1.5152174302556858e-06,
        "AASADy_c": 0.000302608465700384,
        "AATA_c": 5.919326050859224e-05,
        "ACACT40ir_m": 0.038506952092253854,
        "ACCOAC_c": 0.0009716332454991294,
        "ACGAM6PS_c": 4.905414674859521e-06,
        "ACGAMPM_c": 2.0449392922616566e-05,
        "ACGK_m": 0.00014626240062216788,
        "ACHBS_m": 9.514434209938655e-05,
        "ACLS_m": 0.00014516370588702444,
        "ACOADS160_rm": 1.8216735227665624e-05,
        "ACOADS180_rm": 6.683764339008968e-06,
        "ACONTa_m": 3.9741062373471335e-05,
        "ACONTb_m": 3.9741062373471335e-05,
        "ACOTAi_m": 2.4085562826017543e-05,
        "ACS_c": 0.0007920290197111485,
        "ADK1_c": 6.897140319474432e-05,
        "ADK1_m": 0.0,
        "ADNK1_c": 2.519639492417125e-05,
        "ADPATPt_c_m": 0.0015964773801771962,
        "ADSK_c": 7.70937579532414e-05,
        "ADSL1r_c": 0.0002990639251509875,
        "ADSL2i_c": 0.00012643786196877456,
        "ADSS_c": 0.0003995675259604905,
        "AFAT_c": 1.508967595944205e-06,
        "AGPAT_rm": 3.125495882626604e-05,
        "AGPRi_m": 0.00014626240062216788,
        "AHCi_c": 0.002194345959953056,
        "AICART_c": 0.00024292799001484166,
        "AIRC1_c": 0.0001147739578648915,
        "AKGMALta_m": 4.076795254399658e-05,
        "AKP1_c": 0.0,
        "ALAS_m": 0.0006544006728212313,
        "ALATA_L_m": 8.317486556838116e-06,
        "ALATRS_c": 0.0002248939992194034,
        "ALDD2x_c": 0.0004154641628186204,
        "ANPRT_c": 1.1735075055943708e-05,
        "ANS_c": 8.597004879910807e-05,
        "ARGSL_c": 0.00018070189977504385,
        "ARGSS_c": 0.0005577325159100936,
        "ARGTRS_c": 0.0003618897288693013,
        "ASAD_c": 0.00038746651244247554,
        "ASNS1_c": 0.00026268548172494723,
        "ASNTRS_c": 0.0002260832788506786,
        "ASPCT_c": 0.0010496727147182845,
        "ASPK_c": 0.00031577922521795374,
        "ASPTA_c": 0.00020278129112290171,
        "ASPTRS_c": 0.00010802228924949955,
        "ATPASEP2e_c": 0.0009170435038132266,
        "ATPPRT_c": 0.0003148729834538613,
        "ATPS_m": 0.0008640756151136315,
        "BPNT_c": 2.698641677914375e-05,
        "C14STR_c": 6.764928873821911e-07,
        "C24STR_r": 1.0594653270325554e-05,
        "C3STDH1_c": 1.8762461512574946e-05,
        "C3STDH2_c": 1.8762461512574946e-05,
        "C3STKR1_c": 7.162483429060007e-06,
        "C3STKR2_c": 7.162483429060007e-06,
        "C4STMO1_c": 7.782592000527724e-06,
        "C4STMO2_c": 7.782592000527724e-06,
        "C4STMO3_c": 7.782592000527724e-06,
        "C4STMO4_c": 7.782592000527724e-06,
        "CA2tps_c_e": 7.913937850966253e-07,
        "CBL_c": 3.6341766967109156e-05,
        "CBPS_c": 0.0002561422677566899,
        "CDPDAGS_rm": 4.728751826091373e-05,
        "CERH124B_r": 2.1032502179686334e-06,
        "CERH126B_r": 2.1032502179686334e-06,
        "CERH2A24_r": 4.2065015584879336e-06,
        "CERH2A26_r": 4.2065015584879336e-06,
        "CERH324_r": 2.1032502179686334e-06,
        "CERH326_r": 2.1032502179686334e-06,
        "CERS124_r": 4.6635214532481044e-07,
        "CERS126_r": 4.6635214532481044e-07,
        "CERS2A24_r": 4.854954688865765e-07,
        "CERS2A26_r": 4.854954688865765e-07,
        "CHORM_c": 3.7649378442883894e-05,
        "CHORS_c": 4.096751615547792e-05,
        "CHTNS_c": 1.732157543539567e-05,
        "COAt_c_m": 0.00011065899908966108,
        "CS_m": 3.907958156208315e-05,
        "CTPS2_c": 9.055526826795698e-05,
        "CUtps_c_e": 0.0,
        "CYSS_c": 0.00029091453470192355,
        "CYSTRS_c": 0.00011258216747862789,
        "DCYTD_c": 6.973929709528765e-07,
        "DDPA_c": 0.0002660799777219102,
        "DGAT_rm": 2.599439636808384e-06,
        "DHAD1_m": 0.00014633435715150387,
        "DHAD2_m": 9.591162208479857e-05,
        "DHFRi_c": 5.153637227887617e-07,
        "DHFS_1_c": 0.0,
        "DHNPA2i_m": 5.689928757544225e-06,
        "DHORDfum_c": 1.4598111059035725e-05,
        "DHORTS_c": 1.2285870355532927e-05,
        "DHQS_c": 5.598776635839155e-05,
        "DHQTi_c": 5.598776635839155e-05,
        "DMATT_c": 0.027977308340754216,
        "DOLPMMT_r": 7.589365878614043e-05,
        "DOLPMT_c": 9.268249707332342e-05,
        "DPMVD_c": 0.026848393419226846,
        "DTMPK_c": 9.700469017987216e-07,
        "ECOAR200_rm": 3.2800018478497104e-06,
        "ECOAR220_rm": 3.2800018478497104e-06,
        "ECOAR240_rm": 3.2800018478497104e-06,
        "ECOAR260_rm": 1.6400004796712254e-06,
        "ENO_c": 0.02559304629125078,
        "FBA_c": 0.007946917111209465,
        "FE2t_c_e": 7.577696603390565e-06,
        "FE2t_c_m": 9.367756911550466e-07,
        "FECOOR_m": 0.003965433363603567,
        "FECRq6_m": 0.0038195924417298325,
        "FOLD3_m": 0.0,
        "FTHFL_c": 0.0002006160839454229,
        "FTHFL_m": 0.00015756982840615778,
        "FUM_c": 8.189974763309647e-05,
        "FUM_m": 4.883587417443139e-06,
        "G3PAT_rm": 1.39058270606573e-05,
        "G3PD1r_c": 2.9201394989730436e-06,
        "G5SDy_c": 5.9748152981636187e-05,
        "G6PDH2i_c": 0.0032976502272168136,
        "GALUi_c": 7.611374758071453e-05,
        "GAPD_c": 0.0022543083846428185,
        "GARFT_c": 2.092962595677122e-06,
        "GF6PTA_c": 3.899801807902482e-05,
        "GHMT2r_c": 0.0016437969089476408,
        "GK2_c": 4.930860832366087e-06,
        "GLCt_c_e": 0.0008920585205857848,
        "GLNS_c": 0.0002976716227865319,
        "GLNTRS_c": 0.00017900951396055447,
        "GLU5K_c": 1.5482019347311827e-05,
        "GLUDy_c": 0.001080381276628845,
        "GLUPRT_c": 6.38287105803382e-05,
        "GLUTRS_c": 6.342314725594619e-05,
        "GLUt_c_m": 1.196038838296219e-05,
        "GLYCL_m": 3.1367022357393585e-05,
        "GLYGS_c": 7.760025090778456e-07,
        "GLYTRS_c": 0.0001898451430079852,
        "GLYt_c_m": 2.31928754962762e-06,
        "GMPS2_c": 0.0001372626210364204,
        "GND_c": 0.04147264889933387,
        "GRTT_c": 0.027977308340754216,
        "GTPCI_c": 8.887606912878448e-06,
        "HACNH_m": 9.627521502248079e-05,
        "HCITR_m": 9.627521502248079e-05,
        "HCITS_m": 3.74284296139661e-05,
        "HEX1_c": 0.002843569698066911,
        "HICITD_m": 0.0002160748494243444,
        "HISTD_c": 0.0001240371551900104,
        "HISTP_c": 1.593268437184084e-05,
        "HISTRS_c": 6.336256571342823e-05,
        "HMGCOAR_c": 0.015685289906385007,
        "HMGCOAS_m": 0.09781990167609186,
        "HOMOX_m": 3.2456498143630146e-06,
        "HPPK2_m": 0.0,
        "HSDx_c": 0.00031291134337724203,
        "HSERTA_c": 1.341351403567712e-05,
        "HSK_c": 7.217406036605619e-05,
        "HSTPT_c": 0.00011323357330305583,
        "ICDHx_m": 4.985613168031415e-05,
        "IG3PS_c": 9.609547592686784e-05,
        "IGPDH_c": 1.538472518021679e-05,
        "IGPS_c": 8.597004879910807e-05,
        "ILETA_c": 1.1179731947559584e-06,
        "ILETRS_c": 0.00035080290490683484,
        "IMPC_c": 0.00024292799001484166,
        "IMPD_c": 3.100864020811655e-05,
        "INOSTtps_e": 0.0,
        "IPCS_g": 2.5530466602092065e-05,
        "IPDDI_c": 0.004472752976869911,
        "IPMD_c": 2.066538772836777e-05,
        "IPPMIa_c": 0.00022796192959122937,
        "IPPMIb_c": 0.00022796192959122937,
        "IPPS_m": 8.923962389870671e-05,
        "KARA1i_m": 0.0006896126982267178,
        "KARA2i_m": 0.0004519914069578415,
        "Ktps_e": 1.9987431249739856e-06,
        "LEUTA_c": 1.1084796165977901e-06,
        "LEUTRS_c": 0.000250061400315664,
        "LNS14DMy_c": 0.00011912341134528716,
        "LNSTLS_c": 1.2598649762194143e-05,
        "LYSTRS_c": 0.0002904383869338813,
        "MAN1PT_c": 0.00024814394534595683,
        "MAN6PI_c": 0.00014260980511936522,
        "MDH_c": 5.247171757848868e-05,
        "MDH_m": 4.641756823063772e-06,
        "ME2_m": 4.9598848493078636e-05,
        "METAT_c": 0.00010813848634064515,
        "METB1_c": 3.75232451614142e-06,
        "METS_c": 0.004511065654001322,
        "METTRS_c": 0.0001391966931314955,
        "MEVK1_c": 0.004477183569712621,
        "MG2tps_c_e": 2.4628828806174128e-05,
        "MN2tps_c_e": 0.0,
        "MTHFC_c": 9.452598675290769e-05,
        "MTHFC_m": 0.00015756982840615778,
        "MTHFD_c": 9.452598675290769e-05,
        "MTHFD_m": 0.00015756982840615778,
        "MTHFR3_c": 0.0001080718477889671,
        "NACt_c_e": 2.943991164114761e-06,
        "NADHK1_c": 6.592303321540062e-06,
        "NADHq6_c": 0.0016452964629506545,
        "NADHq6_m": 0.0004243554201525589,
        "NADS2_c": 1.934736729411724e-05,
        "NAMNPP_c": 5.3685176766478366e-05,
        "NDPK1_c": 2.3442512186978838e-05,
        "NDPK2_c": 5.5425959065725175e-06,
        "NDPK3_c": 0.0,
        "NDPK8_c": 0.0,
        "NH4t_c_e": 0.0009818088966260464,
        "NNATi_c": 5.312556641688717e-06,
        "OCBT_c": 0.00014782833274101505,
        "OMCDC_c": 1.1084796165977901e-06,
        "OMPDC_c": 1.3066296708574402e-05,
        "ORNTACi_m": 0.00010770765086422626,
        "ORNtpa_m": 2.579579805347604e-06,
        "ORPT_c": 2.1862854104703434e-05,
        "P5CR_c": 8.218710868826321e-05,
        "PAILS_rm": 5.595875328095734e-06,
        "PAPSR_c": 9.075932291809127e-06,
        "PAP_rm": 1.0706632710368663e-06,
        "PC_c": 6.126723876208612e-05,
        "PDH_m": 0.0027372119267195304,
        "PDMEMT_rm": 1.6509359532266982e-05,
        "PEMT_rm": 4.3471643811464e-05,
        "PFK_c": 0.0030989833251114287,
        "PGCD_c": 0.0001768400067419984,
        "PGI_c": 0.0009383128469042425,
        "PGK_c": 0.03256617908081105,
        "PGL_c": 0.00022650861430009662,
        "PGMT_c": 2.8981883820923144e-05,
        "PGM_c": 0.005817912200401005,
        "PHETA1_c": 2.5650144899531738e-05,
        "PHETRS_c": 0.0001513822564559655,
        "PItps_e": 4.080093710706854e-06,
        "PMANM_c": 0.0001551760213684971,
        "PMEMT_rm": 1.6509359532266982e-05,
        "PMEVK_c": 0.0012773675145690167,
        "PNTK_c": 3.157687501697636e-06,
        "PNTOtps_e": 0.0,
        "PPA_m": 4.364223400927902e-05,
        "PPBNGS_1_c": 0.0,
        "PPCDC_c": 1.4102324408297407e-05,
        "PPNCL2_c": 1.0925931151925078e-05,
        "PPND2_c": 1.610188560172935e-06,
        "PPNDH_c": 3.4245292832533073e-06,
        "PRAGSi_c": 0.0001248859583862851,
        "PRAIS_c": 0.0001248859583862851,
        "PRAIi_c": 7.462278411590603e-06,
        "PRAMPC_c": 0.0001240371551900104,
        "PRASCSi_c": 9.298141539683365e-05,
        "PRATPP_c": 0.0001240371551900104,
        "PRFGS_c": 0.0001601573192999539,
        "PRMICI_c": 3.634734942031366e-06,
        "PROTRS_c": 0.00011086804729601852,
        "PRPPS_c": 5.234040053465537e-05,
        "PSCIT_c": 5.598776635839155e-05,
        "PSD_mm": 3.7618524206392157e-06,
        "PSERT_c": 0.0003144689118660126,
        "PSPHS_r": 6.033125861116892e-07,
        "PSP_L_c": 8.307062140517318e-06,
        "PSSA_rm": 1.588522897386056e-05,
        "PTPAT_c": 6.398704311383975e-06,
        "PYK_c": 0.040625781830142656,
        "PYRDC_c": 3.769794076276696e-05,
        "PYRtps_m": 0.00013973743485010655,
        "RIBFLVt_c_e": 3.2926533922996877e-07,
        "RNDR1_c": 7.007391864278357e-05,
        "RNDR2_c": 4.730293248429241e-05,
        "RNDR3_c": 0.00011737705428595732,
        "RPE_c": 0.0006531371068822163,
        "RPI_c": 0.0003128063355150686,
        "SACCD1_c": 0.00027692973229571574,
        "SACCD2_c": 0.00020825710671771514,
        "SERAT_c": 0.0002061251209975442,
        "SERPT_r": 1.4412159190169464e-05,
        "SERTRS_c": 0.00010136234688077894,
        "SERt_c_r": 1.7868785090354789e-06,
        "SERt_c_rm": 1.796445986945865e-05,
        "SHK3Di_c": 5.598776635839155e-05,
        "SHKK_c": 5.598776635839155e-05,
        "SLFAT_c": 6.751659813216837e-05,
        "SO3R_c": 0.0010947735358760367,
        "SO4t_c_e": 7.282337616072047e-06,
        "SQLEy_r": 4.481952271562979e-05,
        "SQLS_c": 8.646641819284377e-05,
        "STATg161_rm": 8.951946062379962e-06,
        "STATg181_rm": 3.2848890275417472e-06,
        "SUCCt2_m": 3.09748116576899e-05,
        "SUCDq6_m": 8.593220998538227e-07,
        "SUCFUMt_c_m": 1.1011703891858678e-06,
        "TAGL_l": 4.344485294720281e-07,
        "TALA_c": 0.02111430956350499,
        "THRD_L_c": 6.223200968306748e-05,
        "THRS_c": 0.00030909523377170133,
        "THRTRS_c": 0.00032765802735419875,
        "TKT1_c": 0.013966899176224621,
        "TKT2_c": 0.01384227537635455,
        "TMDS_c": 1.996081323219364e-06,
        "TPI_c": 0.004311312594543913,
        "TRDR_c": 0.00020407434274859573,
        "TRE6PP_c": 3.30966884233477e-05,
        "TRE6PS_c": 3.30966884233477e-05,
        "TRPS1_c": 0.00019783102720340816,
        "TRPTRS_c": 5.4038371330253215e-05,
        "TYRTA_c": 6.238832757995391e-05,
        "TYRTRS_c": 0.00017595171753454487,
        "UAGDP_c": 2.1068261473544418e-05,
        "UMPK_c": 2.162052140139735e-06,
        "UPP3S_c": 4.130304392401293e-05,
        "VALTA_m": 0.00010463999660891631,
        "VALTRS_c": 0.00028852564485639954,
        "ZN2tps_c_e": 0.00011836986020191246,
        "lumpFACS160_c": 0.0014489245375294262,
        "lumpFACS180_c": 0.0005406721163908593
    },
    "proteome_capacity_usage": 0.9999999999999999,
    "raw_flux": {
        "BIOSYN-BIODILAERO": 0.1,
        "BIOSYN-CARB": 0.04277,
        "BIOSYN-CARB1": 0.065492779202469,
        "BIOSYN-CARB2": 0.101630484393213,
        "BIOSYN-CARB3": 0.026744933730518,
        "BIOSYN-CARB4": 0.002402738037236,
        "BIOSYN-CARB5": 0.048997617398255,
        "BIOSYN-CARB6": 0.002456023792273,
        "BIOSYN-CARBTOBIO": 0.04277,
        "BIOSYN-COFACTOR": 0.00048,
        "BIOSYN-COFACTOR1": 1.8872406359e-05,
        "BIOSYN-COFACTOR10": 9.8889155e-08,
        "BIOSYN-COFACTOR2": 9.93091603e-07,
        "BIOSYN-COFACTOR3": 9.9292331e-08,
        "BIOSYN-COFACTOR4": 0.000263223679344,
        "BIOSYN-COFACTOR5": 1.4899408373e-05,
        "BIOSYN-COFACTOR6": 5.6617984524e-05,
        "BIOSYN-COFACTOR7": 0.000268190221328,
        "BIOSYN-COFACTOR8": 9.8336086275e-05,
        "BIOSYN-COFACTOR9": 6.258003261e-06,
        "BIOSYN-DNA": 0.00039,
        "BIOSYN-DNA1": 0.000378103837616,
        "BIOSYN-DNA2": 0.000255236211456,
        "BIOSYN-DNA3": 0.000255236473105,
        "BIOSYN-DNA4": 0.000378105183304,
        "BIOSYN-LIPID": 0.00697,
        "BIOSYN-LIPID1": 0.000591563832358,
        "BIOSYN-LIPID10": 0.000823253005881,
        "BIOSYN-LIPID11": 0.000707052655307,
        "BIOSYN-LIPID12": 0.000814695420203,
        "BIOSYN-LIPID13": 0.000456917847657,
        "BIOSYN-LIPID2": 0.000217072504061,
        "BIOSYN-LIPID3": 0.003158384487001,
        "BIOSYN-LIPID4": 3.3265195858e-05,
        "BIOSYN-LIPID5": 9.753637544e-05,
        "BIOSYN-LIPID6": 9.26976142e-06,
        "BIOSYN-LIPID7": 3.5759718319e-05,
        "BIOSYN-LIPID8": 0.000820988371598,
        "BIOSYN-LIPID9": 0.003063335605145,
        "BIOSYN-METAL": 0.00254,
        "BIOSYN-METAL1": 0.000128844253705,
        "BIOSYN-METAL2": 1.139174771e-05,
        "BIOSYN-METAL3": 6.6587160892e-05,
        "BIOSYN-METAL4": 0.060480428666428,
        "BIOSYN-METAL5": 0.006372834396215,
        "BIOSYN-METAL6": 9.385489097e-06,
        "BIOSYN-METAL7": 0.000157924441725,
        "BIOSYN-PI": 0.010523135269173,
        "BIOSYN-PROTCYT": 0.021389252818646,
        "BIOSYN-PROTDUMMY": 0.0181629,
        "BIOSYN-PROTMITO": 0.000809847181354,
        "BIOSYN-PROTMODELED": 0.0221991,
        "BIOSYN-PROTTOBIO": 0.040362,
        "BIOSYN-RNA": 0.005178,
        "BIOSYN-RNA1": 0.00281644030505,
        "BIOSYN-RNA2": 0.002736825486742,
        "BIOSYN-RNA3": 0.002816440323534,
        "BIOSYN-RNA4": 0.003667468449623,
        "BIOSYN-RNA5": 0.0007767,
        "BIOSYN-RNA6": 0.0002589,
        "BIOSYN-RNA7": 0.002809786141205,
        "BIOSYN-RNATOBIO": 0.005178,
        "BIOSYN-SO4": 0.003122950563693,
        "ENZLOAD-13GS_c_FWD-GSC2RHO1": 7.2412515e-08,
        "ENZLOAD-16GS_c_FWD-YPR159W": 1.6137201e-08,
        "ENZLOAD-2OXOADPt_c_m_FWD-YOR222W": 6.114674e-09,
        "ENZLOAD-3C3HMPt_c_m_REV-YKL120W": 5.6175509e-08,
        "ENZLOAD-3DSPHR_r_FWD-YBR265W": 7.80011e-09,
        "ENZLOAD-3HACD200_rm_FWD-YJL097W": 9.360409e-09,
        "ENZLOAD-3HACD220_rm_FWD-YJL097W": 9.360409e-09,
        "ENZLOAD-3HACD240_rm_FWD-YJL097W": 9.360409e-09,
        "ENZLOAD-3HACD260_rm_FWD-YJL097W": 4.680204e-09,
        "ENZLOAD-3OACE200_rm_FWD-YLR372W": 6.631737e-09,
        "ENZLOAD-3OACE220_rm_FWD-YLR372W": 6.631737e-09,
        "ENZLOAD-3OACE240_rm_FWD-YLR372W": 6.631737e-09,
        "ENZLOAD-3OACE260_rm_FWD-YLR372W": 3.315869e-09,
        "ENZLOAD-3OACR200_rm_FWD-YBR159W": 3.108131e-09,
        "ENZLOAD-3OACR220_rm_FWD-YBR159W": 3.108131e-09,
        "ENZLOAD-3OACR240_rm_FWD-YBR159W": 3.108131e-09,
        "ENZLOAD-3OACR260_rm_FWD-YBR159W": 1.554066e-09,
        "ENZLOAD-AASADy_c_FWD-LYS25": 6.3372215e-08,
        "ENZLOAD-AATA_c_FWD-YGL202W": 2.0851134e-08,
        "ENZLOAD-ACACT40ir_m_FWD-YPL028W": 3.3567182206e-05,
        "ENZLOAD-ACCOAC_c_FWD-YNR016C": 7.6613201e-08,
        "ENZLOAD-ACGAM6PS_c_FWD-YFL017C": 5.339418e-09,
        "ENZLOAD-ACGAMPM_c_FWD-YEL058W": 1.2732395e-08,
        "ENZLOAD-ACGK_m_FWD-YER069W": 5.9567674e-08,
        "ENZLOAD-ACHBS_m_FWD-ILV26": 3.3232211e-08,
        "ENZLOAD-ACLS_m_FWD-ILV26": 5.0703077e-08,
        "ENZLOAD-ACOADS160_rm_FWD-YGL055W": 1.2580372e-08,
        "ENZLOAD-ACOADS180_rm_FWD-YGL055W": 4.615769e-09,
        "ENZLOAD-ACONTa_m_FWD-YLR304C_m": 1.7889997e-08,
        "ENZLOAD-ACONTb_m_FWD-YLR304C_m": 1.7889997e-08,
        "ENZLOAD-ACOTAi_m_FWD-YOL140W": 2.0022662e-08,
        "ENZLOAD-ACS_c_FWD-YLR153C": 4.00866281e-07,
        "ENZLOAD-ADK1_c_FWD-YDL166C": 1.18268287e-07,
        "ENZLOAD-ADK1_m_FWD-YER170W": 0.0,
        "ENZLOAD-ADNK1_c_FWD-YJR105W": 2.586231e-08,
        "ENZLOAD-ADPATPt_c_m_FWD-YBR085W": 9.20680112e-07,
        "ENZLOAD-ADSK_c_FWD-YKL001C": 1.39385421e-07,
        "ENZLOAD-ADSL1r_c_FWD-YLR359W": 5.4959167e-08,
        "ENZLOAD-ADSL2i_c_FWD-YLR359W": 2.3235566e-08,
        "ENZLOAD-ADSS_c_FWD-YNL220W": 1.55527542e-07,
        "ENZLOAD-AFAT_c_FWD-YDL045C": 1.77347e-09,
        "ENZLOAD-AGPAT_rm_FWD-YDL052C": 3.5299775e-08,
        "ENZLOAD-AGPRi_m_FWD-YER069W": 5.9567674e-08,
        "ENZLOAD-AHCi_c_FWD-YER043C": 1.697050663e-06,
        "ENZLOAD-AICART_c_FWD-YMR120C": 7.2461252e-08,
        "ENZLOAD-AIRC1_c_FWD-YOR128C": 7.0351781e-08,
        "ENZLOAD-AKGMALta_m_FWD-YOR222W": 4.5975361e-08,
        "ENZLOAD-AKP1_c_FWD-YDR481C": 0.0,
        "ENZLOAD-ALAS_m_FWD-YDR232W": 2.12765107e-07,
        "ENZLOAD-ALATA_L_m_REV-YLR089C": 2.463885e-09,
        "ENZLOAD-ALATRS_c_FWD-YOR335C": 8.1700082e-08,
        "ENZLOAD-ALDD2x_c_FWD-YMR170C": 2.87773398e-07,
        "ENZLOAD-ANPRT_c_FWD-YDR354W": 1.0785388e-08,
        "ENZLOAD-ANS_c_FWD-TRP23": 1.5205143e-08,
        "ENZLOAD-ARGSL_c_FWD-YHR018C": 3.4551003e-08,
        "ENZLOAD-ARGSS_c_FWD-YOL058W": 1.14925299e-07,
        "ENZLOAD-ARGTRS_c_FWD-YDR341C": 2.08862814e-07,
        "ENZLOAD-ASAD_c_FWD-YDR158W": 1.85975035e-07,
        "ENZLOAD-ASNS1_c_FWD-YPR145W": 1.65539879e-07,
        "ENZLOAD-ASNTRS_c_FWD-YHR019C": 1.42644867e-07,
        "ENZLOAD-ASPCT_c_FWD-YJL130C": 1.6621659e-07,
        "ENZLOAD-ASPK_c_FWD-YER052C": 2.09667315e-07,
        "ENZLOAD-ASPTA_c_REV-YLR027C_c": 8.5121268e-08,
        "ENZLOAD-ASPTRS_c_FWD-YLL018C": 3.4048405e-08,
        "ENZLOAD-ATPASEP2e_c_FWD-YGL008C": 3.50501945e-07,
        "ENZLOAD-ATPPRT_c_FWD-YER055C": 3.70020225e-07,
        "ENZLOAD-ATPS_m_FWD-ATPSCPLX": 2.660742e-08,
        "ENZLOAD-BPNT_c_FWD-YOL064C": 2.652633e-08,
        "ENZLOAD-C14STR_c_FWD-YNL280C": 5.39148e-10,
        "ENZLOAD-C24STR_r_FWD-YGL012W": 7.686846e-09,
        "ENZLOAD-C3STDH1_c_FWD-YGL001C": 1.8472315e-08,
        "ENZLOAD-C3STDH2_c_FWD-YGL001C": 1.8472315e-08,
        "ENZLOAD-C3STKR1_c_FWD-YLR100W": 7.208452e-09,
        "ENZLOAD-C3STKR2_c_FWD-YLR100W": 7.208452e-09,
        "ENZLOAD-C4STMO1_c_FWD-YGR060W": 8.79069e-09,
        "ENZLOAD-C4STMO2_c_FWD-YGR060W": 8.79069e-09,
        "ENZLOAD-C4STMO3_c_FWD-YGR060W": 8.79069e-09,
        "ENZLOAD-C4STMO4_c_FWD-YGR060W": 8.79069e-09,
        "ENZLOAD-CA2tps_c_e_FWD-YOL122C": 4.88627e-10,
        "ENZLOAD-CBL_c_FWD-YFR055W": 3.7527862e-08,
        "ENZLOAD-CBPS_c_FWD-CPA12": 5.8874072e-08,
        "ENZLOAD-CDPDAGS_rm_FWD-YBR029C": 1.834429e-08,
        "ENZLOAD-CERH124B_r_FWD-YMR272C": 1.873635e-09,
        "ENZLOAD-CERH126B_r_FWD-YMR272C": 1.873635e-09,
        "ENZLOAD-CERH2A24_r_FWD-YMR272C": 3.747271e-09,
        "ENZLOAD-CERH2A26_r_FWD-YMR272C": 3.747271e-09,
        "ENZLOAD-CERH324_r_FWD-YMR272C": 1.873635e-09,
        "ENZLOAD-CERH326_r_FWD-YMR272C": 1.873635e-09,
        "ENZLOAD-CERS124_r_FWD-LIP1LAC1": 2.92601e-10,
        "ENZLOAD-CERS126_r_FWD-LIP1LAC1": 2.92601e-10,
        "ENZLOAD-CERS2A24_r_FWD-LIP1LAC1": 3.04612e-10,
        "ENZLOAD-CERS2A26_r_FWD-LIP1LAC1": 3.04612e-10,
        "ENZLOAD-CHORM_c_FWD-YPR060C": 2.6375616e-08,
        "ENZLOAD-CHORS_c_FWD-YGL148W": 9.597555e-09,
        "ENZLOAD-CHTNS_c_FWD-YBR038W": 3.167396e-09,
        "ENZLOAD-COAt_c_m_FWD-YHR002W": 1.10988566e-07,
        "ENZLOAD-CS_m_FWD-YNR001C": 1.443262e-08,
        "ENZLOAD-CTPS2_c_FWD-YJR103W": 2.6922973e-08,
        "ENZLOAD-CUtps_c_e_FWD-YOL122C": 0.0,
        "ENZLOAD-CYSS_c_FWD-YLR303W": 5.7012696e-08,
        "ENZLOAD-CYSTRS_c_FWD-YNL247W": 2.5603127e-08,
        "ENZLOAD-DCYTD_c_FWD-YLR245C": 8.40234e-10,
        "ENZLOAD-DDPA_c_FWD-YDR035W": 2.53818378e-07,
        "ENZLOAD-DGAT_rm_FWD-YOR245C_rm": 2.201622e-09,
        "ENZLOAD-DHAD1_m_FWD-YJR016C": 4.4180575e-08,
        "ENZLOAD-DHAD2_m_FWD-YJR016C": 2.8957182e-08,
        "ENZLOAD-DHFRi_c_FWD-YOR236W_c": 8.5414e-10,
        "ENZLOAD-DHFS_1_c_FWD-YMR113W": 0.0,
        "ENZLOAD-DHNPA2i_m_FWD-YNL256W": 1.205624e-09,
        "ENZLOAD-DHORDfum_c_FWD-YKL216W": 8.221528e-09,
        "ENZLOAD-DHORTS_c_REV-YLR420W": 1.1674263e-08,
        "ENZLOAD-DHQS_c_FWD-YDR127W": 6.122134e-09,
        "ENZLOAD-DHQTi_c_FWD-YDR127W": 6.122134e-09,
        "ENZLOAD-DMATT_c_FWD-YJL167W": 2.7939409261e-05,
        "ENZLOAD-DOLPMMT_r_FWD-PMT35": 1.766801e-08,
        "ENZLOAD-DOLPMT_c_FWD-YPR183W": 1.21431046e-07,
        "ENZLOAD-DPMVD_c_FWD-YNR043W": 1.2053941161e-05,
        "ENZLOAD-DTMPK_c_FWD-YJR057W": 7.73352e-10,
        "ENZLOAD-ECOAR200_rm_FWD-YDL015C": 3.691587e-09,
        "ENZLOAD-ECOAR220_rm_FWD-YDL015C": 3.691587e-09,
        "ENZLOAD-ECOAR240_rm_FWD-YDL015C": 3.691587e-09,
        "ENZLOAD-ECOAR260_rm_FWD-YDL015C": 1.845793e-09,
        "ENZLOAD-ENO_c_FWD-YPL281C": 1.04534079e-05,
        "ENZLOAD-FBA_c_FWD-YKL060C": 3.893083294e-06,
        "ENZLOAD-FE2t_c_e_FWD-YMR319C": 4.823239e-09,
        "ENZLOAD-FE2t_c_m_FWD-YKR052C": 1.12548e-09,
        "ENZLOAD-FECOOR_m_FWD-FECOORCPLX1": 7.27929465e-07,
        "ENZLOAD-FECRq6_m_FWD-FECRq6CPLX": 2.97951702e-07,
        "ENZLOAD-FOLD3_m_FWD-YNL256W": 0.0,
        "ENZLOAD-FTHFL_c_FWD-YGR204W": 3.7241026e-08,
        "ENZLOAD-FTHFL_m_REV-YBR084W": 2.8411517e-08,
        "ENZLOAD-FUM_c_FWD-YPL262W_c": 1.4622168e-08,
        "ENZLOAD-FUM_m_FWD-YPL262W_m": 8.71903e-10,
        "ENZLOAD-G3PAT_rm_FWD-YKR067W_rm": 6.627575e-09,
        "ENZLOAD-G3PD1r_c_FWD-YDL022W": 2.562569e-09,
        "ENZLOAD-G5SDy_c_FWD-YOR323C": 4.6349584e-08,
        "ENZLOAD-G6PDH2i_c_FWD-YNL241C": 2.256803673e-06,
        "ENZLOAD-GALUi_c_FWD-YHL012W": 6.700784e-09,
        "ENZLOAD-GAPD_c_FWD-YJL052W": 5.91447918e-07,
        "ENZLOAD-GARFT_c_FWD-YDR408C": 3.400242e-09,
        "ENZLOAD-GF6PTA_c_FWD-YMR084W": 5.1641328e-08,
        "ENZLOAD-GHMT2r_c_FWD-YLR058C": 3.08960151e-07,
        "ENZLOAD-GK2_c_FWD-YDR454C": 9.345863e-09,
        "ENZLOAD-GLCt_c_e_FWD-YDR387C": 5.91223455e-07,
        "ENZLOAD-GLNS_c_FWD-YPR035W": 3.5708025e-08,
        "ENZLOAD-GLNTRS_c_FWD-YOR168W": 7.5609945e-08,
        "ENZLOAD-GLU5K_c_FWD-YDR300C": 1.2594164e-08,
        "ENZLOAD-GLUDy_c_FWD-YOR375C": 1.37706394e-07,
        "ENZLOAD-GLUPRT_c_FWD-YMR300C": 4.3685817e-08,
        "ENZLOAD-GLUTRS_c_FWD-GUS1ARC1": 2.0154909e-08,
        "ENZLOAD-GLUt_c_m_FWD-YBR104W": 1.2492772e-08,
        "ENZLOAD-GLYCL_m_FWD-GCV123LPD1": 5.211307e-09,
        "ENZLOAD-GLYGS_c_FWD-GSY2GLG2": 2.4938e-10,
        "ENZLOAD-GLYTRS_c_FWD-YPR081C": 5.3585495e-08,
        "ENZLOAD-GLYt_c_m_FWD-YDL119C": 2.732769e-09,
        "ENZLOAD-GMPS2_c_FWD-YMR217W": 4.5228288e-08,
        "ENZLOAD-GND_c_FWD-YGR256W": 1.5162730551e-05,
        "ENZLOAD-GRTT_c_FWD-YJL167W": 2.7939409261e-05,
        "ENZLOAD-GTPCI_c_FWD-YGR267C": 1.288108e-09,
        "ENZLOAD-HACNH_m_FWD-YDR234W": 4.8122269e-08,
        "ENZLOAD-HCITR_m_FWD-YDR234W": 4.8122269e-08,
        "ENZLOAD-HCITS_m_FWD-YDL131W": 3.0034635e-08,
        "ENZLOAD-HEX1_c_FWD-YCL040W": 1.73011668e-07,
        "ENZLOAD-HEX1_c_FWD-YGL253W": 9.46009669e-07,
        "ENZLOAD-HICITD_m_FWD-YIL094C": 2.05838949e-07,
        "ENZLOAD-HISTD_c_FWD-YCL030C": 5.324458e-08,
        "ENZLOAD-HISTP_c_FWD-YFR025C": 1.6230632e-08,
        "ENZLOAD-HISTRS_c_FWD-YPR033C_c": 4.1442923e-08,
        "ENZLOAD-HMGCOAR_c_FWD-YLR450W": 5.349295617e-06,
        "ENZLOAD-HMGCOAS_m_FWD-YML126C": 6.9124850858e-05,
        "ENZLOAD-HOMOX_m_FWD-COX15ARH1YAH1": 9.88041e-10,
        "ENZLOAD-HPPK2_m_FWD-YNL256W": 0.0,
        "ENZLOAD-HSDx_c_FWD-YJR139C": 1.53274733e-07,
        "ENZLOAD-HSERTA_c_FWD-YNL277W": 9.781456e-09,
        "ENZLOAD-HSK_c_FWD-YHR025W": 3.5465734e-08,
        "ENZLOAD-HSTPT_c_FWD-YIL116W": 1.02306347e-07,
        "ENZLOAD-ICDHx_m_FWD-IDH12": 6.101209e-09,
        "ENZLOAD-IG3PS_c_FWD-YBR248C": 5.9854452e-08,
        "ENZLOAD-IGPDH_c_FWD-YOR202W": 2.4813587e-08,
        "ENZLOAD-IGPS_c_FWD-TRP23": 1.5205143e-08,
        "ENZLOAD-ILETA_c_REV-YJR148W": 5.16853e-10,
        "ENZLOAD-ILETRS_c_FWD-YBL076C": 1.13025203e-07,
        "ENZLOAD-IMPC_c_FWD-YMR120C": 7.2461252e-08,
        "ENZLOAD-IMPD_c_FWD-YLR432W": 5.179725e-09,
        "ENZLOAD-INOSTtps_e_FWD-YDR497C": 0.0,
        "ENZLOAD-IPCS_g_FWD-KEI1AUR1": 1.4622682e-08,
        "ENZLOAD-IPDDI_c_FWD-YPL117C": 5.387228389e-06,
        "ENZLOAD-IPMD_c_FWD-YCL018W": 9.947271e-09,
        "ENZLOAD-IPPMIa_c_REV-YGL009C": 1.02749265e-07,
        "ENZLOAD-IPPMIb_c_REV-YGL009C": 1.02749265e-07,
        "ENZLOAD-IPPS_m_FWD-YNL104C_m": 2.5233849e-08,
        "ENZLOAD-KARA1i_m_FWD-YLR355C": 6.12288821e-07,
        "ENZLOAD-KARA2i_m_FWD-YLR355C": 4.0131118e-07,
        "ENZLOAD-Ktps_e_FWD-YDR456W": 1.139173e-09,
        "ENZLOAD-LEUTA_c_REV-YJR148W": 5.12464e-10,
        "ENZLOAD-LEUTRS_c_FWD-YPL160W": 8.1589201e-08,
        "ENZLOAD-LNS14DMy_c_FWD-ERG11NCP1": 3.4011928e-08,
        "ENZLOAD-LNSTLS_c_FWD-YHR072W": 6.014181e-09,
        "ENZLOAD-LYSTRS_c_FWD-YDR037W": 8.5052009e-08,
        "ENZLOAD-MAN1PT_c_FWD-YDL055C": 2.33332951e-07,
        "ENZLOAD-MAN6PI_c_REV-YER003C": 1.16518609e-07,
        "ENZLOAD-MDH_c_REV-YOL126C": 2.4291052e-08,
        "ENZLOAD-MDH_m_FWD-YKL085W": 2.430615e-09,
        "ENZLOAD-ME2_m_FWD-YKL029C": 2.5979529e-08,
        "ENZLOAD-METAT_c_FWD-YLR180W": 2.5029921e-08,
        "ENZLOAD-METB1_c_FWD-YJR130C": 2.05255e-09,
        "ENZLOAD-METS_c_FWD-YER091C": 2.049464692e-06,
        "ENZLOAD-METTRS_c_FWD-MES1ARC1": 4.2434907e-08,
        "ENZLOAD-MEVK1_c_FWD-YMR208W": 1.797755515e-06,
        "ENZLOAD-MG2tps_c_e_FWD-YGR191W": 1.4582785e-08,
        "ENZLOAD-MN2tps_c_e_FWD-YGR191W": 0.0,
        "ENZLOAD-MTHFC_c_FWD-YGR204W": 1.7547171e-08,
        "ENZLOAD-MTHFC_m_FWD-YBR084W": 2.8411517e-08,
        "ENZLOAD-MTHFD_c_FWD-YGR204W": 1.7547171e-08,
        "ENZLOAD-MTHFD_m_FWD-YBR084W": 2.8411517e-08,
        "ENZLOAD-MTHFR3_c_FWD-YGL125W": 6.3463063e-08,
        "ENZLOAD-NACt_c_e_FWD-YGR260W": 1.95351e-09,
        "ENZLOAD-NADHK1_c_FWD-YJR049C": 7.21796e-10,
        "ENZLOAD-NADHq6_c_FWD-YDL085W": 1.056274934e-06,
        "ENZLOAD-NADHq6_m_FWD-YML120C": 2.94221593e-07,
        "ENZLOAD-NADS2_c_FWD-YHR074W_c": 9.516017e-09,
        "ENZLOAD-NAMNPP_c_FWD-YOR209C": 4.4391884e-08,
        "ENZLOAD-NDPK1_c_FWD-YKL067W": 1.3029163e-08,
        "ENZLOAD-NDPK2_c_FWD-YKL067W": 3.080531e-09,
        "ENZLOAD-NDPK3_c_FWD-YKL067W": 0.0,
        "ENZLOAD-NDPK8_c_FWD-YKL067W": 0.0,
        "ENZLOAD-NH4t_c_e_FWD-YDR384C": 1.261271339e-06,
        "ENZLOAD-NNATi_c_FWD-YGR010W": 1.181664e-09,
        "ENZLOAD-OCBT_c_FWD-YJL088W": 1.55854805e-07,
        "ENZLOAD-OMCDC_c_FWD-YJR148W": 5.12464e-10,
        "ENZLOAD-OMPDC_c_FWD-YEL021W": 1.7058398e-08,
        "ENZLOAD-ORNTACi_m_FWD-YMR062C": 4.2759183e-08,
        "ENZLOAD-ORNtpa_m_FWD-YOR130C": 3.113569e-09,
        "ENZLOAD-ORPT_c_REV-YML106W": 1.7812977e-08,
        "ENZLOAD-P5CR_c_FWD-YER023W": 2.4379804e-08,
        "ENZLOAD-PAILS_rm_FWD-YPR113W": 8.92734e-09,
        "ENZLOAD-PAPSR_c_FWD-MET16TRX1": 8.736636e-09,
        "ENZLOAD-PAP_rm_FWD-YMR165C": 4.38089e-10,
        "ENZLOAD-PC_c_FWD-YBR218C": 4.519351e-09,
        "ENZLOAD-PDH_m_FWD-PDHCPLX": 2.79429228e-07,
        "ENZLOAD-PDMEMT_rm_FWD-YJR073C": 2.7977912e-08,
        "ENZLOAD-PEMT_rm_FWD-YGR157W": 1.7497349e-08,
        "ENZLOAD-PFK_c_FWD-PFK12": 1.41026533e-07,
        "ENZLOAD-PGCD_c_FWD-YIL074C": 1.34251546e-07,
        "ENZLOAD-PGI_c_FWD-YBR196C": 2.95881886e-07,
        "ENZLOAD-PGK_c_FWD-YCR012W": 2.713318303e-05,
        "ENZLOAD-PGL_c_FWD-YHR163W": 3.11571215e-07,
        "ENZLOAD-PGMT_c_FWD-YMR105C": 1.7991513e-08,
        "ENZLOAD-PGM_c_FWD-YOR283W": 2.165116614e-06,
        "ENZLOAD-PHETA1_c_REV-YGL202W": 9.035397e-09,
        "ENZLOAD-PHETRS_c_FWD-FRS12": 2.4097834e-08,
        "ENZLOAD-PItps_e_FWD-YBR296C": 2.535895e-09,
        "ENZLOAD-PMANM_c_REV-YFL045C": 1.06583924e-07,
        "ENZLOAD-PMEMT_rm_FWD-YJR073C": 2.7977912e-08,
        "ENZLOAD-PMEVK_c_FWD-YMR220W": 9.89748305e-07,
        "ENZLOAD-PNTK_c_FWD-YDR531W": 3.131267e-09,
        "ENZLOAD-PNTOtps_e_FWD-YCR028C": 0.0,
        "ENZLOAD-PPA_m_FWD-YMR267W": 2.4029514e-08,
        "ENZLOAD-PPBNGS_1_c_FWD-YGL040C": 0.0,
        "ENZLOAD-PPCDC_c_FWD-CAB3SIS2VHS3": 2.723405e-09,
        "ENZLOAD-PPNCL2_c_FWD-YIL083C": 5.26305e-09,
        "ENZLOAD-PPND2_c_FWD-YBR166C": 1.256095e-09,
        "ENZLOAD-PPNDH_c_FWD-YNL316C": 3.616479e-09,
        "ENZLOAD-PRAGSi_c_FWD-YGL234W": 5.3657772e-08,
        "ENZLOAD-PRAIS_c_FWD-YGL234W": 5.3657772e-08,
        "ENZLOAD-PRAIi_c_FWD-YDR007W": 1.1328707e-08,
        "ENZLOAD-PRAMPC_c_FWD-YCL030C": 5.324458e-08,
        "ENZLOAD-PRASCSi_c_FWD-YAR015W": 1.0633267e-07,
        "ENZLOAD-PRATPP_c_FWD-YCL030C": 5.324458e-08,
        "ENZLOAD-PRFGS_c_FWD-YGR061C": 4.1410606e-08,
        "ENZLOAD-PRMICI_c_FWD-YIL020C": 4.659113e-09,
        "ENZLOAD-PROTRS_c_FWD-YHR020W": 5.5311853e-08,
        "ENZLOAD-PRPPS_c_FWD-PRS13": 2.5009148e-08,
        "ENZLOAD-PSCIT_c_FWD-YDR127W": 6.122134e-09,
        "ENZLOAD-PSD_mm_FWD-YNL169C": 1.293507e-09,
        "ENZLOAD-PSERT_c_FWD-YOR184W": 1.38856492e-07,
        "ENZLOAD-PSPHS_r_FWD-YDR297W": 6.09224e-10,
        "ENZLOAD-PSP_L_c_FWD-YGR208W": 9.238981e-09,
        "ENZLOAD-PSSA_rm_FWD-YER026C": 2.0678139e-08,
        "ENZLOAD-PTPAT_c_FWD-YGR277C": 7.181307e-09,
        "ENZLOAD-PYK_c_FWD-YOR347C": 7.191843839e-06,
        "ENZLOAD-PYRDC_c_FWD-YLR044C": 5.87717e-09,
        "ENZLOAD-PYRtps_m_FWD-MPC12": 1.9282168e-07,
        "ENZLOAD-RIBFLVt_c_e_FWD-YOR306C": 2.24328e-10,
        "ENZLOAD-RNDR1_c_FWD-RNR1234": 1.0002731e-08,
        "ENZLOAD-RNDR2_c_FWD-RNR1234": 6.752277e-09,
        "ENZLOAD-RNDR3_c_FWD-RNR1234": 1.6755037e-08,
        "ENZLOAD-RPE_c_FWD-YJL121C": 9.43140562e-07,
        "ENZLOAD-RPI_c_FWD-YOR095C": 4.2316336e-07,
        "ENZLOAD-SACCD1_c_FWD-YNR050C": 2.19992274e-07,
        "ENZLOAD-SACCD2_c_FWD-YIR034C": 1.97487153e-07,
        "ENZLOAD-SERAT_c_FWD-NATACPLX": 5.7012696e-08,
        "ENZLOAD-SERPT_r_FWD-LCB12": 4.502642e-09,
        "ENZLOAD-SERTRS_c_FWD-YHR011W": 4.014439e-08,
        "ENZLOAD-SERt_c_r_FWD-YKR039W_rm": 1.054723e-09,
        "ENZLOAD-SERt_c_rm_FWD-YKR039W_rm": 1.0603703e-08,
        "ENZLOAD-SHK3Di_c_FWD-YDR127W": 6.122134e-09,
        "ENZLOAD-SHKK_c_FWD-YDR127W": 6.122134e-09,
        "ENZLOAD-SLFAT_c_FWD-YCL050C": 7.3427966e-08,
        "ENZLOAD-SO3R_c_FWD-MET510": 7.769499e-08,
        "ENZLOAD-SO4t_c_e_FWD-YBR294W": 2.976199e-09,
        "ENZLOAD-SQLEy_r_FWD-YGR175C": 3.1101835e-08,
        "ENZLOAD-SQLS_c_FWD-YHR190W": 6.8126137e-08,
        "ENZLOAD-STATg161_rm_FWD-YCR048W": 5.087913e-09,
        "ENZLOAD-STATg181_rm_FWD-YCR048W": 1.866994e-09,
        "ENZLOAD-SUCCt2_m_FWD-YLR348C": 1.8239984e-08,
        "ENZLOAD-SUCDq6_m_FWD-SDH9234": 2.3633e-10,
        "ENZLOAD-SUCFUMt_c_m_FWD-YJR095W": 1.199528e-09,
        "ENZLOAD-TAGL_l_FWD-YBR204C": 3.91187e-10,
        "ENZLOAD-TALA_c_FWD-YGR043C": 1.1240244271e-05,
        "ENZLOAD-THRD_L_c_FWD-YCL064C": 6.0599639e-08,
        "ENZLOAD-THRS_c_FWD-YCR053W": 2.13975783e-07,
        "ENZLOAD-THRTRS_c_FWD-YIL078W": 1.53178529e-07,
        "ENZLOAD-TKT1_c_FWD-YPR074C": 3.632819912e-06,
        "ENZLOAD-TKT2_c_FWD-YPR074C": 3.600404999e-06,
        "ENZLOAD-TMDS_c_FWD-YOR074C": 1.143521e-09,
        "ENZLOAD-TPI_c_FWD-YDR050C": 2.986930577e-06,
        "ENZLOAD-TRDR_c_FWD-YDR353W": 1.15246037e-07,
        "ENZLOAD-TRE6PP_c_FWD-TPS123": 4.672322e-09,
        "ENZLOAD-TRE6PS_c_FWD-TPS123": 4.672322e-09,
        "ENZLOAD-TRPS1_c_FWD-YGL026C": 9.6566324e-08,
        "ENZLOAD-TRPTRS_c_FWD-YOL097C": 2.1273364e-08,
        "ENZLOAD-TYRTA_c_FWD-YGL202W": 2.1976613e-08,
        "ENZLOAD-TYRTRS_c_FWD-YGR185C": 7.6815929e-08,
        "ENZLOAD-UAGDP_c_FWD-YDL103C": 1.532428e-08,
        "ENZLOAD-UMPK_c_FWD-YKL024C_c": 3.716316e-09,
        "ENZLOAD-UPP3S_c_FWD-YOR278W": 5.2832079e-08,
        "ENZLOAD-VALTA_m_REV-YHR208W": 4.6178262e-08,
        "ENZLOAD-VALTRS_c_FWD-YGR094W_c": 9.0570025e-08,
        "ENZLOAD-ZN2tps_c_e_FWD-YGL255W": 1.09437507e-07,
        "ENZLOAD-lumpFACS160_c_FWD-FAS12": 2.1459395e-08,
        "ENZLOAD-lumpFACS180_c_FWD-FAS12": 8.007661e-09,
        "ENZSYN-ATPSCPLX": 2.660742e-08,
        "ENZSYN-CAB3SIS2VHS3": 2.723405e-09,
        "ENZSYN-COX15ARH1YAH1": 9.88041e-10,
        "ENZSYN-CPA12": 5.8874072e-08,
        "ENZSYN-ERG11NCP1": 3.4011928e-08,
        "ENZSYN-FAS12": 2.9467056e-08,
        "ENZSYN-FECOORCPLX1": 7.27929465e-07,
        "ENZSYN-FECRq6CPLX": 2.97951702e-07,
        "ENZSYN-FRS12": 2.4097834e-08,
        "ENZSYN-GCV123LPD1": 5.211307e-09,
        "ENZSYN-GSC2RHO1": 7.2412515e-08,
        "ENZSYN-GSY2GLG2": 2.4938e-10,
        "ENZSYN-GUS1ARC1": 2.0154909e-08,
        "ENZSYN-IDH12": 6.101209e-09,
        "ENZSYN-ILV26": 8.3935288e-08,
        "ENZSYN-KEI1AUR1": 1.4622682e-08,
        "ENZSYN-LCB12": 4.502642e-09,
        "ENZSYN-LIP1LAC1": 1.194426e-09,
        "ENZSYN-LYS25": 6.3372215e-08,
        "ENZSYN-MES1ARC1": 4.2434907e-08,
        "ENZSYN-MET16TRX1": 8.736636e-09,
        "ENZSYN-MET510": 7.769499e-08,
        "ENZSYN-MPC12": 1.9282168e-07,
        "ENZSYN-NATACPLX": 5.7012696e-08,
        "ENZSYN-PDHCPLX": 2.79429228e-07,
        "ENZSYN-PFK12": 1.41026533e-07,
        "ENZSYN-PMT35": 1.766801e-08,
        "ENZSYN-PRS13": 2.5009148e-08,
        "ENZSYN-RNR1234": 3.3510046e-08,
        "ENZSYN-SDH9234": 2.3633e-10,
        "ENZSYN-TPS123": 9.344644e-09,
        "ENZSYN-TRP23": 3.0410286e-08,
        "ENZSYN-YAR015W": 1.0633267e-07,
        "ENZSYN-YBL076C": 1.13025203e-07,
        "ENZSYN-YBR029C": 1.834429e-08,
        "ENZSYN-YBR038W": 3.167396e-09,
        "ENZSYN-YBR084W": 8.5234552e-08,
        "ENZSYN-YBR085W": 9.20680112e-07,
        "ENZSYN-YBR104W": 1.2492772e-08,
        "ENZSYN-YBR159W": 1.0878459e-08,
        "ENZSYN-YBR166C": 1.256095e-09,
        "ENZSYN-YBR196C": 2.95881886e-07,
        "ENZSYN-YBR204C": 3.91187e-10,
        "ENZSYN-YBR213W": 0.0,
        "ENZSYN-YBR218C": 4.519351e-09,
        "ENZSYN-YBR248C": 5.9854452e-08,
        "ENZSYN-YBR265W": 7.80011e-09,
        "ENZSYN-YBR294W": 2.976199e-09,
        "ENZSYN-YBR296C": 2.535895e-09,
        "ENZSYN-YCL018W": 9.947271e-09,
        "ENZSYN-YCL030C": 1.59733741e-07,
        "ENZSYN-YCL040W": 1.73011668e-07,
        "ENZSYN-YCL050C": 7.3427966e-08,
        "ENZSYN-YCL064C": 6.0599639e-08,
        "ENZSYN-YCR012W": 2.713318303e-05,
        "ENZSYN-YCR028C": 0.0,
        "ENZSYN-YCR048W": 6.954907e-09,
        "ENZSYN-YCR053W": 2.13975783e-07,
        "ENZSYN-YDL015C": 1.2920553e-08,
        "ENZSYN-YDL022W": 2.562569e-09,
        "ENZSYN-YDL045C": 1.77347e-09,
        "ENZSYN-YDL052C": 3.5299775e-08,
        "ENZSYN-YDL055C": 2.33332951e-07,
        "ENZSYN-YDL085W": 1.056274934e-06,
        "ENZSYN-YDL103C": 1.532428e-08,
        "ENZSYN-YDL119C": 2.732769e-09,
        "ENZSYN-YDL131W": 3.0034635e-08,
        "ENZSYN-YDL166C": 1.18268287e-07,
        "ENZSYN-YDR007W": 1.1328707e-08,
        "ENZSYN-YDR035W": 2.53818378e-07,
        "ENZSYN-YDR037W": 8.5052009e-08,
        "ENZSYN-YDR050C": 2.986930577e-06,
        "ENZSYN-YDR127W": 3.0610668e-08,
        "ENZSYN-YDR158W": 1.85975035e-07,
        "ENZSYN-YDR232W": 2.12765107e-07,
        "ENZSYN-YDR234W": 9.6244537e-08,
        "ENZSYN-YDR297W": 6.09224e-10,
        "ENZSYN-YDR300C": 1.2594164e-08,
        "ENZSYN-YDR341C": 2.08862814e-07,
        "ENZSYN-YDR353W": 1.15246037e-07,
        "ENZSYN-YDR354W": 1.0785388e-08,
        "ENZSYN-YDR384C": 1.261271339e-06,
        "ENZSYN-YDR387C": 5.91223455e-07,
        "ENZSYN-YDR408C": 3.400242e-09,
        "ENZSYN-YDR454C": 9.345863e-09,
        "ENZSYN-YDR456W": 1.139173e-09,
        "ENZSYN-YDR481C": 0.0,
        "ENZSYN-YDR497C": 0.0,
        "ENZSYN-YDR531W": 3.131267e-09,
        "ENZSYN-YEL021W": 1.7058398e-08,
        "ENZSYN-YEL058W": 1.2732395e-08,
        "ENZSYN-YER003C": 1.16518609e-07,
        "ENZSYN-YER023W": 2.4379804e-08,
        "ENZSYN-YER026C": 2.0678139e-08,
        "ENZSYN-YER043C": 1.697050663e-06,
        "ENZSYN-YER052C": 2.09667315e-07,
        "ENZSYN-YER055C": 3.70020225e-07,
        "ENZSYN-YER069W": 1.19135349e-07,
        "ENZSYN-YER091C": 2.049464692e-06,
        "ENZSYN-YER170W": 0.0,
        "ENZSYN-YFL017C": 5.339418e-09,
        "ENZSYN-YFL045C": 1.06583924e-07,
        "ENZSYN-YFR025C": 1.6230632e-08,
        "ENZSYN-YFR055W": 3.7527862e-08,
        "ENZSYN-YGL001C": 3.6944631e-08,
        "ENZSYN-YGL008C": 3.50501945e-07,
        "ENZSYN-YGL009C": 2.05498529e-07,
        "ENZSYN-YGL012W": 7.686846e-09,
        "ENZSYN-YGL026C": 9.6566324e-08,
        "ENZSYN-YGL040C": 0.0,
        "ENZSYN-YGL055W": 1.7196141e-08,
        "ENZSYN-YGL125W": 6.3463063e-08,
        "ENZSYN-YGL148W": 9.597555e-09,
        "ENZSYN-YGL202W": 5.1863144e-08,
        "ENZSYN-YGL234W": 1.07315544e-07,
        "ENZSYN-YGL253W": 9.46009669e-07,
        "ENZSYN-YGL255W": 1.09437507e-07,
        "ENZSYN-YGR010W": 1.181664e-09,
        "ENZSYN-YGR043C": 1.1240244271e-05,
        "ENZSYN-YGR060W": 3.5162759e-08,
        "ENZSYN-YGR061C": 4.1410606e-08,
        "ENZSYN-YGR094W_c": 9.0570025e-08,
        "ENZSYN-YGR157W": 1.7497349e-08,
        "ENZSYN-YGR175C": 3.1101835e-08,
        "ENZSYN-YGR185C": 7.6815929e-08,
        "ENZSYN-YGR191W": 1.4604826e-08,
        "ENZSYN-YGR204W": 7.2335367e-08,
        "ENZSYN-YGR208W": 9.238981e-09,
        "ENZSYN-YGR256W": 1.5162730551e-05,
        "ENZSYN-YGR260W": 1.95351e-09,
        "ENZSYN-YGR267C": 1.288108e-09,
        "ENZSYN-YGR277C": 7.181307e-09,
        "ENZSYN-YHL012W": 6.700784e-09,
        "ENZSYN-YHR002W": 1.10988566e-07,
        "ENZSYN-YHR011W": 4.014439e-08,
        "ENZSYN-YHR018C": 3.4551003e-08,
        "ENZSYN-YHR019C": 1.42644867e-07,
        "ENZSYN-YHR020W": 5.5311853e-08,
        "ENZSYN-YHR025W": 3.5465734e-08,
        "ENZSYN-YHR072W": 6.014181e-09,
        "ENZSYN-YHR074W_c": 9.516017e-09,
        "ENZSYN-YHR163W": 3.11571215e-07,
        "ENZSYN-YHR190W": 6.8126137e-08,
        "ENZSYN-YHR208W": 4.6178262e-08,
        "ENZSYN-YIL020C": 4.659113e-09,
        "ENZSYN-YIL074C": 1.34251546e-07,
        "ENZSYN-YIL078W": 1.53178529e-07,
        "ENZSYN-YIL083C": 5.26305e-09,
        "ENZSYN-YIL094C": 2.05838949e-07,
        "ENZSYN-YIL116W": 1.02306347e-07,
        "ENZSYN-YIR034C": 1.97487153e-07,
        "ENZSYN-YJL052W": 5.91447918e-07,
        "ENZSYN-YJL088W": 1.55854805e-07,
        "ENZSYN-YJL097W": 3.276143e-08,
        "ENZSYN-YJL121C": 9.43140562e-07,
        "ENZSYN-YJL130C": 1.6621659e-07,
        "ENZSYN-YJL167W": 5.5878818522e-05,
        "ENZSYN-YJR016C": 7.3137756e-08,
        "ENZSYN-YJR049C": 7.21796e-10,
        "ENZSYN-YJR057W": 7.73352e-10,
        "ENZSYN-YJR073C": 5.5955825e-08,
        "ENZSYN-YJR095W": 1.199528e-09,
        "ENZSYN-YJR103W": 2.6922973e-08,
        "ENZSYN-YJR105W": 2.586231e-08,
        "ENZSYN-YJR130C": 2.05255e-09,
        "ENZSYN-YJR139C": 1.53274733e-07,
        "ENZSYN-YJR148W": 1.541782e-09,
        "ENZSYN-YKL001C": 1.39385421e-07,
        "ENZSYN-YKL024C_c": 3.716316e-09,
        "ENZSYN-YKL029C": 2.5979529e-08,
        "ENZSYN-YKL060C": 3.893083294e-06,
        "ENZSYN-YKL067W": 1.628258e-08,
        "ENZSYN-YKL085W": 2.430615e-09,
        "ENZSYN-YKL120W": 5.6175509e-08,
        "ENZSYN-YKL216W": 8.221528e-09,
        "ENZSYN-YKR039W_rm": 1.1658426e-08,
        "ENZSYN-YKR052C": 1.12548e-09,
        "ENZSYN-YKR067W_rm": 6.627575e-09,
        "ENZSYN-YLL018C": 3.4048405e-08,
        "ENZSYN-YLR027C_c": 8.5121268e-08,
        "ENZSYN-YLR044C": 5.87717e-09,
        "ENZSYN-YLR058C": 3.08960151e-07,
        "ENZSYN-YLR089C": 2.463885e-09,
        "ENZSYN-YLR100W": 1.4416904e-08,
        "ENZSYN-YLR153C": 4.00866281e-07,
        "ENZSYN-YLR180W": 2.5029921e-08,
        "ENZSYN-YLR245C": 8.40234e-10,
        "ENZSYN-YLR303W": 5.7012696e-08,
        "ENZSYN-YLR304C_m": 3.5779993e-08,
        "ENZSYN-YLR348C": 1.8239984e-08,
        "ENZSYN-YLR355C": 1.013600001e-06,
        "ENZSYN-YLR359W": 7.8194733e-08,
        "ENZSYN-YLR372W": 2.3211081e-08,
        "ENZSYN-YLR420W": 1.1674263e-08,
        "ENZSYN-YLR432W": 5.179725e-09,
        "ENZSYN-YLR450W": 5.349295617e-06,
        "ENZSYN-YML106W": 1.7812977e-08,
        "ENZSYN-YML120C": 2.94221593e-07,
        "ENZSYN-YML126C": 6.9124850858e-05,
        "ENZSYN-YMR062C": 4.2759183e-08,
        "ENZSYN-YMR084W": 5.1641328e-08,
        "ENZSYN-YMR105C": 1.7991513e-08,
        "ENZSYN-YMR113W": 0.0,
        "ENZSYN-YMR120C": 1.44922504e-07,
        "ENZSYN-YMR165C": 4.38089e-10,
        "ENZSYN-YMR170C": 2.87773398e-07,
        "ENZSYN-YMR208W": 1.797755515e-06,
        "ENZSYN-YMR217W": 4.5228288e-08,
        "ENZSYN-YMR220W": 9.89748305e-07,
        "ENZSYN-YMR267W": 2.4029514e-08,
        "ENZSYN-YMR272C": 1.4989082e-08,
        "ENZSYN-YMR300C": 4.3685817e-08,
        "ENZSYN-YMR319C": 4.823239e-09,
        "ENZSYN-YNL104C_m": 2.5233849e-08,
        "ENZSYN-YNL169C": 1.293507e-09,
        "ENZSYN-YNL220W": 1.55527542e-07,
        "ENZSYN-YNL241C": 2.256803673e-06,
        "ENZSYN-YNL247W": 2.5603127e-08,
        "ENZSYN-YNL256W": 1.233438e-09,
        "ENZSYN-YNL277W": 9.781456e-09,
        "ENZSYN-YNL280C": 5.39148e-10,
        "ENZSYN-YNL316C": 3.616479e-09,
        "ENZSYN-YNR001C": 1.443262e-08,
        "ENZSYN-YNR016C": 7.6613201e-08,
        "ENZSYN-YNR043W": 1.2053941161e-05,
        "ENZSYN-YNR050C": 2.19992274e-07,
        "ENZSYN-YOL058W": 1.14925299e-07,
        "ENZSYN-YOL064C": 2.652633e-08,
        "ENZSYN-YOL097C": 2.1273364e-08,
        "ENZSYN-YOL122C": 5.40184e-10,
        "ENZSYN-YOL126C": 2.4291052e-08,
        "ENZSYN-YOL140W": 2.0022662e-08,
        "ENZSYN-YOR074C": 1.143521e-09,
        "ENZSYN-YOR095C": 4.2316336e-07,
        "ENZSYN-YOR128C": 7.0351781e-08,
        "ENZSYN-YOR130C": 3.113569e-09,
        "ENZSYN-YOR168W": 7.5609945e-08,
        "ENZSYN-YOR184W": 1.38856492e-07,
        "ENZSYN-YOR202W": 2.4813587e-08,
        "ENZSYN-YOR209C": 4.4391884e-08,
        "ENZSYN-YOR222W": 5.2090035e-08,
        "ENZSYN-YOR236W_c": 8.5414e-10,
        "ENZSYN-YOR245C_rm": 2.201622e-09,
        "ENZSYN-YOR278W": 5.2832079e-08,
        "ENZSYN-YOR283W": 2.165116614e-06,
        "ENZSYN-YOR306C": 2.24328e-10,
        "ENZSYN-YOR323C": 4.6349584e-08,
        "ENZSYN-YOR335C": 8.1700082e-08,
        "ENZSYN-YOR347C": 7.191843839e-06,
        "ENZSYN-YOR375C": 1.37706394e-07,
        "ENZSYN-YPL028W": 3.3567182206e-05,
        "ENZSYN-YPL117C": 5.387228389e-06,
        "ENZSYN-YPL160W": 8.1589201e-08,
        "ENZSYN-YPL262W_c": 1.4622168e-08,
        "ENZSYN-YPL262W_m": 8.71903e-10,
        "ENZSYN-YPL281C": 1.04534079e-05,
        "ENZSYN-YPR033C_c": 4.1442923e-08,
        "ENZSYN-YPR035W": 3.5708025e-08,
        "ENZSYN-YPR060C": 2.6375616e-08,
        "ENZSYN-YPR074C": 7.233224911e-06,
        "ENZSYN-YPR081C": 5.3585495e-08,
        "ENZSYN-YPR113W": 8.92734e-09,
        "ENZSYN-YPR145W": 1.65539879e-07,
        "ENZSYN-YPR159W": 1.6137201e-08,
        "ENZSYN-YPR183W": 1.21431046e-07,
        "PROSYN-PROTDUMMY": 0.000412546497765,
        "PROSYN-Q0045": 7.27929465e-07,
        "PROSYN-Q0080": 5.321484e-08,
        "PROSYN-Q0085": 5.321484e-08,
        "PROSYN-Q0105": 5.95903403e-07,
        "PROSYN-Q0130": 5.32148397e-07,
        "PROSYN-Q0140": 2.133515e-09,
        "PROSYN-Q0250": 7.27929465e-07,
        "PROSYN-Q0275": 7.27929465e-07,
        "PROSYN-YAL044C": 5.211307e-09,
        "PROSYN-YAR015W": 1.0633267e-07,
        "PROSYN-YBL038W": 2.133515e-09,
        "PROSYN-YBL045C": 5.95903403e-07,
        "PROSYN-YBL072C": 7.52875459e-07,
        "PROSYN-YBL076C": 1.13025203e-07,
        "PROSYN-YBL087C": 7.52875459e-07,
        "PROSYN-YBL090W": 2.133515e-09,
        "PROSYN-YBL092W": 7.52875459e-07,
        "PROSYN-YBL099W": 1.59644519e-07,
        "PROSYN-YBR029C": 3.6688579e-08,
        "PROSYN-YBR031W": 7.52875459e-07,
        "PROSYN-YBR038W": 6.334793e-09,
        "PROSYN-YBR039W": 5.321484e-08,
        "PROSYN-YBR084C-A": 7.52875459e-07,
        "PROSYN-YBR084W": 1.70469104e-07,
        "PROSYN-YBR085W": 1.841360223e-06,
        "PROSYN-YBR104W": 1.2492772e-08,
        "PROSYN-YBR115C": 6.3372215e-08,
        "PROSYN-YBR122C": 2.133515e-09,
        "PROSYN-YBR126C": 9.344644e-09,
        "PROSYN-YBR146W": 2.133515e-09,
        "PROSYN-YBR159W": 1.0878459e-08,
        "PROSYN-YBR166C": 1.256095e-09,
        "PROSYN-YBR191W": 7.52875459e-07,
        "PROSYN-YBR196C": 5.91763773e-07,
        "PROSYN-YBR204C": 3.91187e-10,
        "PROSYN-YBR213W": 0.0,
        "PROSYN-YBR218C": 1.8077406e-08,
        "PROSYN-YBR221C": 5.58858455e-07,
        "PROSYN-YBR248C": 5.9854452e-08,
        "PROSYN-YBR251W": 2.133515e-09,
        "PROSYN-YBR265W": 7.80011e-09,
        "PROSYN-YBR268W": 2.133515e-09,
        "PROSYN-YBR282W": 2.133515e-09,
        "PROSYN-YBR294W": 2.976199e-09,
        "PROSYN-YBR296C": 2.535895e-09,
        "PROSYN-YCL009C": 8.3935288e-08,
        "PROSYN-YCL018W": 1.9894543e-08,
        "PROSYN-YCL030C": 1.59733741e-07,
        "PROSYN-YCL040W": 1.73011668e-07,
        "PROSYN-YCL050C": 7.3427966e-08,
        "PROSYN-YCL064C": 6.0599639e-08,
        "PROSYN-YCR003W": 2.133515e-09,
        "PROSYN-YCR012W": 2.713318303e-05,
        "PROSYN-YCR028C": 0.0,
        "PROSYN-YCR031C": 7.52875459e-07,
        "PROSYN-YCR046C": 2.133515e-09,
        "PROSYN-YCR048W": 6.954907e-09,
        "PROSYN-YCR053W": 2.13975783e-07,
        "PROSYN-YCR071C": 2.133515e-09,
        "PROSYN-YDL004W": 5.321484e-08,
        "PROSYN-YDL015C": 1.2920553e-08,
        "PROSYN-YDL022W": 2.562569e-09,
        "PROSYN-YDL040C": 5.7012696e-08,
        "PROSYN-YDL045C": 1.77347e-09,
        "PROSYN-YDL045W-A": 2.133515e-09,
        "PROSYN-YDL052C": 3.5299775e-08,
        "PROSYN-YDL055C": 2.33332951e-07,
        "PROSYN-YDL067C": 7.27929465e-07,
        "PROSYN-YDL075W": 7.52875459e-07,
        "PROSYN-YDL081C": 7.52875459e-07,
        "PROSYN-YDL082W": 7.52875459e-07,
        "PROSYN-YDL085W": 1.056274934e-06,
        "PROSYN-YDL093W": 1.766801e-08,
        "PROSYN-YDL103C": 1.532428e-08,
        "PROSYN-YDL119C": 2.732769e-09,
        "PROSYN-YDL130W": 7.52875459e-07,
        "PROSYN-YDL131W": 3.0034635e-08,
        "PROSYN-YDL166C": 1.18268287e-07,
        "PROSYN-YDL184C": 7.52875459e-07,
        "PROSYN-YDL191W": 7.52875459e-07,
        "PROSYN-YDL202W": 2.133515e-09,
        "PROSYN-YDR007W": 1.1328707e-08,
        "PROSYN-YDR019C": 5.211307e-09,
        "PROSYN-YDR025W": 7.52875459e-07,
        "PROSYN-YDR035W": 2.53818378e-07,
        "PROSYN-YDR036C": 2.133515e-09,
        "PROSYN-YDR037W": 1.70104019e-07,
        "PROSYN-YDR041W": 2.133515e-09,
        "PROSYN-YDR050C": 5.973861154e-06,
        "PROSYN-YDR062W": 4.502642e-09,
        "PROSYN-YDR064W": 7.52875459e-07,
        "PROSYN-YDR074W": 9.344644e-09,
        "PROSYN-YDR115W": 2.133515e-09,
        "PROSYN-YDR116C": 2.133515e-09,
        "PROSYN-YDR127W": 6.1221336e-08,
        "PROSYN-YDR158W": 3.7195007e-07,
        "PROSYN-YDR175C": 2.133515e-09,
        "PROSYN-YDR178W": 2.3633e-10,
        "PROSYN-YDR232W": 4.25530214e-07,
        "PROSYN-YDR234W": 9.6244537e-08,
        "PROSYN-YDR237W": 2.133515e-09,
        "PROSYN-YDR296W": 2.133515e-09,
        "PROSYN-YDR297W": 6.09224e-10,
        "PROSYN-YDR298C": 5.321484e-08,
        "PROSYN-YDR300C": 1.2594164e-08,
        "PROSYN-YDR322C-A": 2.660742e-08,
        "PROSYN-YDR322W": 2.133515e-09,
        "PROSYN-YDR337W": 2.133515e-09,
        "PROSYN-YDR341C": 2.08862814e-07,
        "PROSYN-YDR347W": 2.133515e-09,
        "PROSYN-YDR353W": 2.30492075e-07,
        "PROSYN-YDR354W": 1.0785388e-08,
        "PROSYN-YDR367W": 1.4622682e-08,
        "PROSYN-YDR376W": 9.88041e-10,
        "PROSYN-YDR377W": 5.321484e-08,
        "PROSYN-YDR382W": 7.52875459e-07,
        "PROSYN-YDR384C": 1.261271339e-06,
        "PROSYN-YDR387C": 5.91223455e-07,
        "PROSYN-YDR405W": 2.133515e-09,
        "PROSYN-YDR408C": 3.400242e-09,
        "PROSYN-YDR450W": 7.52875459e-07,
        "PROSYN-YDR454C": 9.345863e-09,
        "PROSYN-YDR456W": 1.139173e-09,
        "PROSYN-YDR462W": 2.133515e-09,
        "PROSYN-YDR481C": 0.0,
        "PROSYN-YDR494W": 2.133515e-09,
        "PROSYN-YDR497C": 0.0,
        "PROSYN-YDR529C": 5.95903403e-07,
        "PROSYN-YDR531W": 3.131267e-09,
        "PROSYN-YEL021W": 1.7058398e-08,
        "PROSYN-YEL024W": 5.95903403e-07,
        "PROSYN-YEL050C": 2.133515e-09,
        "PROSYN-YEL054C": 7.52875459e-07,
        "PROSYN-YEL058W": 1.2732395e-08,
        "PROSYN-YER003C": 1.16518609e-07,
        "PROSYN-YER023W": 9.7519218e-08,
        "PROSYN-YER026C": 2.0678139e-08,
        "PROSYN-YER043C": 1.697050663e-06,
        "PROSYN-YER050C": 2.133515e-09,
        "PROSYN-YER052C": 2.09667315e-07,
        "PROSYN-YER055C": 3.70020225e-07,
        "PROSYN-YER056C-A": 7.52875459e-07,
        "PROSYN-YER069W": 1.19135349e-07,
        "PROSYN-YER070W": 3.3510046e-08,
        "PROSYN-YER074W": 7.52875459e-07,
        "PROSYN-YER090W": 6.0820571e-08,
        "PROSYN-YER091C": 2.049464692e-06,
        "PROSYN-YER141W": 9.88041e-10,
        "PROSYN-YER170W": 0.0,
        "PROSYN-YER178W": 5.58858455e-07,
        "PROSYN-YFL017C": 1.0678836e-08,
        "PROSYN-YFL018C": 5.64070226e-07,
        "PROSYN-YFL022C": 4.8195668e-08,
        "PROSYN-YFL045C": 2.13167847e-07,
        "PROSYN-YFR025C": 1.6230632e-08,
        "PROSYN-YFR030W": 1.5538998e-07,
        "PROSYN-YFR032C-A": 7.52875459e-07,
        "PROSYN-YFR033C": 5.95903403e-07,
        "PROSYN-YFR055W": 3.7527862e-08,
        "PROSYN-YGL001C": 3.6944631e-08,
        "PROSYN-YGL008C": 3.50501945e-07,
        "PROSYN-YGL009C": 2.05498529e-07,
        "PROSYN-YGL012W": 7.686846e-09,
        "PROSYN-YGL026C": 9.6566324e-08,
        "PROSYN-YGL030W": 7.52875459e-07,
        "PROSYN-YGL031C": 7.52875459e-07,
        "PROSYN-YGL040C": 2.512e-10,
        "PROSYN-YGL055W": 1.7196141e-08,
        "PROSYN-YGL068W": 2.133515e-09,
        "PROSYN-YGL076C": 7.52875459e-07,
        "PROSYN-YGL080W": 1.9282168e-07,
        "PROSYN-YGL103W": 7.52875459e-07,
        "PROSYN-YGL105W": 6.2589816e-08,
        "PROSYN-YGL123W": 7.52875459e-07,
        "PROSYN-YGL125W": 6.3463063e-08,
        "PROSYN-YGL129C": 2.133515e-09,
        "PROSYN-YGL147C": 7.52875459e-07,
        "PROSYN-YGL148W": 3.839022e-08,
        "PROSYN-YGL154C": 6.3372215e-08,
        "PROSYN-YGL187C": 7.27929465e-07,
        "PROSYN-YGL189C": 7.52875459e-07,
        "PROSYN-YGL191W": 7.27929465e-07,
        "PROSYN-YGL202W": 1.03726288e-07,
        "PROSYN-YGL234W": 1.07315544e-07,
        "PROSYN-YGL245W": 2.0154909e-08,
        "PROSYN-YGL253W": 1.892019339e-06,
        "PROSYN-YGL255W": 1.09437507e-07,
        "PROSYN-YGR010W": 4.726657e-09,
        "PROSYN-YGR027C": 7.52875459e-07,
        "PROSYN-YGR043C": 2.2480488543e-05,
        "PROSYN-YGR060W": 3.5162759e-08,
        "PROSYN-YGR061C": 4.1410606e-08,
        "PROSYN-YGR076C": 2.133515e-09,
        "PROSYN-YGR084C": 2.133515e-09,
        "PROSYN-YGR094W_c": 9.0570025e-08,
        "PROSYN-YGR118W": 7.52875459e-07,
        "PROSYN-YGR157W": 1.7497349e-08,
        "PROSYN-YGR165W": 2.133515e-09,
        "PROSYN-YGR175C": 3.1101835e-08,
        "PROSYN-YGR180C": 3.3510046e-08,
        "PROSYN-YGR183C": 5.95903403e-07,
        "PROSYN-YGR185C": 1.53631857e-07,
        "PROSYN-YGR191W": 1.4604826e-08,
        "PROSYN-YGR193C": 2.79429228e-07,
        "PROSYN-YGR204W": 1.44670734e-07,
        "PROSYN-YGR208W": 9.238981e-09,
        "PROSYN-YGR214W": 7.52875459e-07,
        "PROSYN-YGR215W": 2.133515e-09,
        "PROSYN-YGR220C": 2.133515e-09,
        "PROSYN-YGR240C": 5.64106132e-07,
        "PROSYN-YGR256W": 3.0325461102e-05,
        "PROSYN-YGR260W": 1.95351e-09,
        "PROSYN-YGR264C": 4.2434907e-08,
        "PROSYN-YGR267C": 1.2881082e-08,
        "PROSYN-YGR277C": 7.181307e-09,
        "PROSYN-YHL004W": 2.133515e-09,
        "PROSYN-YHL011C": 2.5009148e-08,
        "PROSYN-YHL012W": 5.3606276e-08,
        "PROSYN-YHL015W": 7.52875459e-07,
        "PROSYN-YHL033C": 7.52875459e-07,
        "PROSYN-YHR001W-A": 5.95903403e-07,
        "PROSYN-YHR002W": 1.10988566e-07,
        "PROSYN-YHR007C": 3.4011928e-08,
        "PROSYN-YHR010W": 7.52875459e-07,
        "PROSYN-YHR011W": 8.0288779e-08,
        "PROSYN-YHR013C": 5.7012696e-08,
        "PROSYN-YHR018C": 1.38204012e-07,
        "PROSYN-YHR019C": 1.42644867e-07,
        "PROSYN-YHR020W": 5.5311853e-08,
        "PROSYN-YHR025W": 7.0931468e-08,
        "PROSYN-YHR042W": 3.4011928e-08,
        "PROSYN-YHR051W": 7.27929465e-07,
        "PROSYN-YHR059W": 2.133515e-09,
        "PROSYN-YHR072W": 6.014181e-09,
        "PROSYN-YHR074W_c": 9.516017e-09,
        "PROSYN-YHR147C": 2.133515e-09,
        "PROSYN-YHR162W": 1.9282168e-07,
        "PROSYN-YHR163W": 3.11571215e-07,
        "PROSYN-YHR190W": 6.8126137e-08,
        "PROSYN-YHR208W": 9.2356524e-08,
        "PROSYN-YIL020C": 4.659113e-09,
        "PROSYN-YIL066C": 3.3510046e-08,
        "PROSYN-YIL074C": 1.34251546e-07,
        "PROSYN-YIL078W": 1.53178529e-07,
        "PROSYN-YIL083C": 1.05261e-08,
        "PROSYN-YIL094C": 2.05838949e-07,
        "PROSYN-YIL111W": 7.27929465e-07,
        "PROSYN-YIL116W": 1.02306347e-07,
        "PROSYN-YIL133C": 7.52875459e-07,
        "PROSYN-YIL148W": 7.52875459e-07,
        "PROSYN-YIR034C": 1.97487153e-07,
        "PROSYN-YJL026W": 3.3510046e-08,
        "PROSYN-YJL045W": 2.3633e-10,
        "PROSYN-YJL052W": 2.365791671e-06,
        "PROSYN-YJL088W": 1.55854805e-07,
        "PROSYN-YJL096W": 2.133515e-09,
        "PROSYN-YJL097W": 3.276143e-08,
        "PROSYN-YJL121C": 9.43140562e-07,
        "PROSYN-YJL130C": 1.6621659e-07,
        "PROSYN-YJL137C": 2.4938e-10,
        "PROSYN-YJL166W": 5.95903403e-07,
        "PROSYN-YJL167W": 5.5878818522e-05,
        "PROSYN-YJL189W": 7.52875459e-07,
        "PROSYN-YJL190C": 7.52875459e-07,
        "PROSYN-YJR016C": 1.46275512e-07,
        "PROSYN-YJR049C": 4.330776e-09,
        "PROSYN-YJR057W": 1.546704e-09,
        "PROSYN-YJR073C": 5.5955825e-08,
        "PROSYN-YJR095W": 1.199528e-09,
        "PROSYN-YJR101W": 2.133515e-09,
        "PROSYN-YJR103W": 5.3845945e-08,
        "PROSYN-YJR105W": 2.586231e-08,
        "PROSYN-YJR109C": 5.8874072e-08,
        "PROSYN-YJR113C": 2.133515e-09,
        "PROSYN-YJR121W": 1.59644519e-07,
        "PROSYN-YJR123W": 7.52875459e-07,
        "PROSYN-YJR130C": 2.05255e-09,
        "PROSYN-YJR137C": 1.5538998e-07,
        "PROSYN-YJR139C": 3.06549465e-07,
        "PROSYN-YJR145C": 7.52875459e-07,
        "PROSYN-YJR148W": 3.083564e-09,
        "PROSYN-YKL001C": 1.39385421e-07,
        "PROSYN-YKL003C": 2.133515e-09,
        "PROSYN-YKL004W": 1.4622682e-08,
        "PROSYN-YKL006W": 7.52875459e-07,
        "PROSYN-YKL008C": 1.194426e-09,
        "PROSYN-YKL016C": 5.321484e-08,
        "PROSYN-YKL024C_c": 3.716316e-09,
        "PROSYN-YKL029C": 2.5979529e-08,
        "PROSYN-YKL060C": 7.786166589e-06,
        "PROSYN-YKL067W": 6.5130322e-08,
        "PROSYN-YKL085W": 4.861229e-09,
        "PROSYN-YKL088W": 2.723405e-09,
        "PROSYN-YKL120W": 5.6175509e-08,
        "PROSYN-YKL138C": 2.133515e-09,
        "PROSYN-YKL141W": 2.3633e-10,
        "PROSYN-YKL156W": 7.52875459e-07,
        "PROSYN-YKL167C": 2.133515e-09,
        "PROSYN-YKL170W": 2.133515e-09,
        "PROSYN-YKL180W": 7.52875459e-07,
        "PROSYN-YKL181W": 2.5009148e-08,
        "PROSYN-YKL182W": 1.76802335e-07,
        "PROSYN-YKL211C": 6.0820571e-08,
        "PROSYN-YKL216W": 1.6443056e-08,
        "PROSYN-YKR006C": 2.133515e-09,
        "PROSYN-YKR039W_rm": 1.1658426e-08,
        "PROSYN-YKR052C": 1.12548e-09,
        "PROSYN-YKR057W": 7.52875459e-07,
        "PROSYN-YKR067W_rm": 6.627575e-09,
        "PROSYN-YKR072C": 2.723405e-09,
        "PROSYN-YKR085C": 2.133515e-09,
        "PROSYN-YLL018C": 6.8096811e-08,
        "PROSYN-YLL041C": 2.3633e-10,
        "PROSYN-YLR027C_c": 1.70242537e-07,
        "PROSYN-YLR029C": 7.52875459e-07,
        "PROSYN-YLR038C": 7.27929465e-07,
        "PROSYN-YLR043C": 8.736636e-09,
        "PROSYN-YLR044C": 2.3508682e-08,
        "PROSYN-YLR058C": 1.235840602e-06,
        "PROSYN-YLR060W": 4.8195668e-08,
        "PROSYN-YLR061W": 7.52875459e-07,
        "PROSYN-YLR075W": 7.52875459e-07,
        "PROSYN-YLR089C": 4.92777e-09,
        "PROSYN-YLR100W": 1.4416904e-08,
        "PROSYN-YLR153C": 4.00866281e-07,
        "PROSYN-YLR167W": 7.52875459e-07,
        "PROSYN-YLR180W": 1.00119684e-07,
        "PROSYN-YLR185W": 7.52875459e-07,
        "PROSYN-YLR245C": 1.680467e-09,
        "PROSYN-YLR258W": 2.4938e-10,
        "PROSYN-YLR287C-A": 7.52875459e-07,
        "PROSYN-YLR295C": 5.321484e-08,
        "PROSYN-YLR303W": 2.28050783e-07,
        "PROSYN-YLR304C_m": 3.5779993e-08,
        "PROSYN-YLR312W-A": 2.133515e-09,
        "PROSYN-YLR325C": 7.52875459e-07,
        "PROSYN-YLR340W": 7.52875459e-07,
        "PROSYN-YLR342W": 7.2412515e-08,
        "PROSYN-YLR344W": 7.52875459e-07,
        "PROSYN-YLR348C": 3.6479969e-08,
        "PROSYN-YLR355C": 1.013600001e-06,
        "PROSYN-YLR359W": 3.12778931e-07,
        "PROSYN-YLR372W": 2.3211081e-08,
        "PROSYN-YLR388W": 7.52875459e-07,
        "PROSYN-YLR395C": 7.27929465e-07,
        "PROSYN-YLR420W": 1.1674263e-08,
        "PROSYN-YLR432W": 2.0718899e-08,
        "PROSYN-YLR439W": 2.133515e-09,
        "PROSYN-YLR441C": 7.52875459e-07,
        "PROSYN-YLR450W": 5.349295617e-06,
        "PROSYN-YML009C": 2.133515e-09,
        "PROSYN-YML024W": 7.52875459e-07,
        "PROSYN-YML025C": 2.133515e-09,
        "PROSYN-YML073C": 7.52875459e-07,
        "PROSYN-YML081C-A": 2.660742e-08,
        "PROSYN-YML106W": 3.5625954e-08,
        "PROSYN-YML120C": 2.94221593e-07,
        "PROSYN-YML126C": 6.9124850858e-05,
        "PROSYN-YMR024W": 2.133515e-09,
        "PROSYN-YMR062C": 8.5518366e-08,
        "PROSYN-YMR084W": 5.1641328e-08,
        "PROSYN-YMR105C": 1.7991513e-08,
        "PROSYN-YMR108W": 8.3935288e-08,
        "PROSYN-YMR113W": 0.0,
        "PROSYN-YMR116C": 7.52875459e-07,
        "PROSYN-YMR120C": 2.89845009e-07,
        "PROSYN-YMR143W": 7.52875459e-07,
        "PROSYN-YMR158W": 2.133515e-09,
        "PROSYN-YMR165C": 4.38089e-10,
        "PROSYN-YMR170C": 2.87773398e-07,
        "PROSYN-YMR188C": 2.133515e-09,
        "PROSYN-YMR189W": 5.211307e-09,
        "PROSYN-YMR193W": 2.133515e-09,
        "PROSYN-YMR194W": 7.52875459e-07,
        "PROSYN-YMR205C": 5.64106132e-07,
        "PROSYN-YMR208W": 3.595511029e-06,
        "PROSYN-YMR217W": 9.0456576e-08,
        "PROSYN-YMR220W": 9.89748305e-07,
        "PROSYN-YMR225C": 2.133515e-09,
        "PROSYN-YMR242C": 7.52875459e-07,
        "PROSYN-YMR256C": 7.27929465e-07,
        "PROSYN-YMR261C": 9.344644e-09,
        "PROSYN-YMR267W": 4.8059027e-08,
        "PROSYN-YMR272C": 1.4989082e-08,
        "PROSYN-YMR286W": 2.133515e-09,
        "PROSYN-YMR296C": 4.502642e-09,
        "PROSYN-YMR298W": 1.194426e-09,
        "PROSYN-YMR300C": 4.3685817e-08,
        "PROSYN-YMR319C": 4.823239e-09,
        "PROSYN-YNL005C": 2.133515e-09,
        "PROSYN-YNL037C": 2.4404837e-08,
        "PROSYN-YNL071W": 2.79429228e-07,
        "PROSYN-YNL081C": 2.133515e-09,
        "PROSYN-YNL104C_m": 5.0467697e-08,
        "PROSYN-YNL137C": 2.133515e-09,
        "PROSYN-YNL162W": 7.52875459e-07,
        "PROSYN-YNL169C": 2.587014e-09,
        "PROSYN-YNL177C": 2.133515e-09,
        "PROSYN-YNL178W": 7.52875459e-07,
        "PROSYN-YNL185C": 2.133515e-09,
        "PROSYN-YNL220W": 3.11055085e-07,
        "PROSYN-YNL241C": 2.256803673e-06,
        "PROSYN-YNL247W": 5.1206254e-08,
        "PROSYN-YNL252C": 2.133515e-09,
        "PROSYN-YNL256W": 2.466876e-09,
        "PROSYN-YNL277W": 9.781456e-09,
        "PROSYN-YNL280C": 5.39148e-10,
        "PROSYN-YNL284C": 2.133515e-09,
        "PROSYN-YNL306W": 2.133515e-09,
        "PROSYN-YNL316C": 3.616479e-09,
        "PROSYN-YNR001C": 2.8865241e-08,
        "PROSYN-YNR016C": 1.53226402e-07,
        "PROSYN-YNR022C": 2.133515e-09,
        "PROSYN-YNR043W": 2.4107882322e-05,
        "PROSYN-YNR050C": 2.19992274e-07,
        "PROSYN-YOL039W": 7.52875459e-07,
        "PROSYN-YOL040C": 7.52875459e-07,
        "PROSYN-YOL058W": 4.59701197e-07,
        "PROSYN-YOL064C": 2.652633e-08,
        "PROSYN-YOL077W-A": 2.660742e-08,
        "PROSYN-YOL097C": 4.2546728e-08,
        "PROSYN-YOL120C": 7.52875459e-07,
        "PROSYN-YOL121C": 7.52875459e-07,
        "PROSYN-YOL122C": 5.40184e-10,
        "PROSYN-YOL126C": 4.8582104e-08,
        "PROSYN-YOL127W": 7.52875459e-07,
        "PROSYN-YOL140W": 2.0022662e-08,
        "PROSYN-YOR054C": 2.723405e-09,
        "PROSYN-YOR063W": 7.52875459e-07,
        "PROSYN-YOR065W": 5.95903403e-07,
        "PROSYN-YOR074C": 2.287043e-09,
        "PROSYN-YOR095C": 4.2316336e-07,
        "PROSYN-YOR096W": 7.52875459e-07,
        "PROSYN-YOR128C": 7.0351781e-08,
        "PROSYN-YOR130C": 3.113569e-09,
        "PROSYN-YOR136W": 2.4404837e-08,
        "PROSYN-YOR150W": 2.133515e-09,
        "PROSYN-YOR158W": 2.133515e-09,
        "PROSYN-YOR167C": 7.52875459e-07,
        "PROSYN-YOR168W": 7.5609945e-08,
        "PROSYN-YOR184W": 2.77712984e-07,
        "PROSYN-YOR202W": 2.4813587e-08,
        "PROSYN-YOR209C": 4.4391884e-08,
        "PROSYN-YOR222W": 5.2090035e-08,
        "PROSYN-YOR236W_c": 8.5414e-10,
        "PROSYN-YOR245C_rm": 2.201622e-09,
        "PROSYN-YOR253W": 5.7012696e-08,
        "PROSYN-YOR278W": 5.2832079e-08,
        "PROSYN-YOR283W": 8.660466457e-06,
        "PROSYN-YOR293W": 7.52875459e-07,
        "PROSYN-YOR303W": 5.8874072e-08,
        "PROSYN-YOR306C": 2.24328e-10,
        "PROSYN-YOR321W": 1.766801e-08,
        "PROSYN-YOR323C": 4.6349584e-08,
        "PROSYN-YOR335C": 8.1700082e-08,
        "PROSYN-YOR347C": 2.8767375357e-05,
        "PROSYN-YOR369C": 7.52875459e-07,
        "PROSYN-YOR375C": 8.26238367e-07,
        "PROSYN-YPL013C": 2.133515e-09,
        "PROSYN-YPL028W": 3.3567182206e-05,
        "PROSYN-YPL078C": 5.321484e-08,
        "PROSYN-YPL081W": 7.52875459e-07,
        "PROSYN-YPL090C": 7.52875459e-07,
        "PROSYN-YPL117C": 5.387228389e-06,
        "PROSYN-YPL118W": 2.133515e-09,
        "PROSYN-YPL131W": 7.52875459e-07,
        "PROSYN-YPL143W": 7.52875459e-07,
        "PROSYN-YPL160W": 8.1589201e-08,
        "PROSYN-YPL173W": 2.133515e-09,
        "PROSYN-YPL183W-A": 2.133515e-09,
        "PROSYN-YPL220W": 7.52875459e-07,
        "PROSYN-YPL231W": 1.76802335e-07,
        "PROSYN-YPL252C": 9.88041e-10,
        "PROSYN-YPL262W_c": 5.8488671e-08,
        "PROSYN-YPL262W_m": 3.487613e-09,
        "PROSYN-YPL271W": 5.321484e-08,
        "PROSYN-YPL281C": 2.09068158e-05,
        "PROSYN-YPR020W": 2.660742e-08,
        "PROSYN-YPR033C_c": 4.1442923e-08,
        "PROSYN-YPR035W": 2.85664202e-07,
        "PROSYN-YPR043W": 7.52875459e-07,
        "PROSYN-YPR060C": 5.2751233e-08,
        "PROSYN-YPR074C": 1.4466449822e-05,
        "PROSYN-YPR081C": 1.07170991e-07,
        "PROSYN-YPR100W": 2.133515e-09,
        "PROSYN-YPR102C": 7.52875459e-07,
        "PROSYN-YPR113W": 8.92734e-09,
        "PROSYN-YPR145W": 1.65539879e-07,
        "PROSYN-YPR159W": 1.6137201e-08,
        "PROSYN-YPR165W": 7.2412515e-08,
        "PROSYN-YPR166C": 2.133515e-09,
        "PROSYN-YPR167C": 8.736636e-09,
        "PROSYN-YPR183W": 1.21431046e-07,
        "PROSYN-YPR191W": 5.95903403e-07,
        "RIBOSYN-ribomito": 2.133515e-09,
        "RIBOSYN-ribonuc": 7.52875459e-07,
        "RIBOSYN-rrna15s_m": 2.133515e-09,
        "RIBOSYN-rrna18s_c": 7.52875459e-07,
        "RIBOSYN-rrna21s_m": 2.133515e-09,
        "RIBOSYN-rrna25s_c": 7.52875459e-07,
        "RIBOSYN-rrna58s_c": 7.52875459e-07,
        "RIBOSYN-rrna5s_c": 7.52875459e-07,
        "RXN-13GS_c_FWD-GSC2RHO1": 0.101630484393213,
        "RXN-16GS_c_FWD-YPR159W": 0.026744933730518,
        "RXN-2MBTOHt_c_m_FWD-SPONT": 1000.0,
        "RXN-2MBTOHt_c_m_REV-SPONT": 1000.0,
        "RXN-2OBUTt_c_m_FWD-SPONT": 0.027269837735703,
        "RXN-2OXOADPt_c_m_FWD-YOR222W": 0.018279373038392,
        "RXN-2PHETOHt_c_e_FWD-SPONT": 1000.0,
        "RXN-2PHETOHt_c_e_REV-SPONT": 1000.0,
        "RXN-3C3HMPt_c_m_REV-YKL120W": 0.027038294546589,
        "RXN-3DSPHR_r_FWD-YBR265W": 0.000456917847657,
        "RXN-3HACD200_rm_FWD-YJL097W": 0.000456917847657,
        "RXN-3HACD220_rm_FWD-YJL097W": 0.000456917847657,
        "RXN-3HACD240_rm_FWD-YJL097W": 0.000456917847657,
        "RXN-3HACD260_rm_FWD-YJL097W": 0.000228458923828,
        "RXN-3MOPt_c_m_REV-SPONT": 0.027269837735703,
        "RXN-3OACE200_rm_FWD-YLR372W": 0.000456917847657,
        "RXN-3OACE220_rm_FWD-YLR372W": 0.000456917847657,
        "RXN-3OACE240_rm_FWD-YLR372W": 0.000456917847657,
        "RXN-3OACE260_rm_FWD-YLR372W": 0.000228458923828,
        "RXN-3OACR200_rm_FWD-YBR159W": 0.000456917847657,
        "RXN-3OACR220_rm_FWD-YBR159W": 0.000456917847657,
        "RXN-3OACR240_rm_FWD-YBR159W": 0.000456917847657,
        "RXN-3OACR260_rm_FWD-YBR159W": 0.000228458923828,
        "RXN-4ABZt_c_e_REV-SPONT": 6.258003261e-06,
        "RXN-4ABZt_c_m_FWD-SPONT": 6.258003261e-06,
        "RXN-5AOPt_c_m_REV-SPONT": 2.825999766e-05,
        "RXN-AASADy_c_FWD-LYS25": 0.018279373038392,
        "RXN-AATA_c_FWD-YGL202W": 0.018279373038392,
        "RXN-ACACT40ir_m_FWD-YPL028W": 6.901222658888719,
        "RXN-ACCOAC_c_FWD-YNR016C": 0.111923642455689,
        "RXN-ACGAM6PS_c_FWD-YFL017C": 0.002402738037236,
        "RXN-ACGAMPM_c_FWD-YEL058W": 0.002402738037236,
        "RXN-ACGK_m_FWD-YER069W": 0.014725355215559,
        "RXN-ACHBS_m_FWD-ILV26": 0.027269837735703,
        "RXN-ACLS_m_FWD-ILV26": 0.041606159109344,
        "RXN-ACOADS160_rm_FWD-YGL055W": 0.008050311815487,
        "RXN-ACOADS180_rm_FWD-YGL055W": 0.002953679298796,
        "RXN-ACONTa_m_FWD-YLR304C_m": 0.074831824891616,
        "RXN-ACONTb_m_FWD-YLR304C_m": 0.074831824891616,
        "RXN-ACOTAi_m_FWD-YOL140W": 0.014725355215559,
        "RXN-ACS_c_FWD-YLR153C": 0.172041280148696,
        "RXN-ADK1_c_FWD-YDL166C": 0.689035033758828,
        "RXN-ADK1_m_FWD-YER170W": 6.258003261e-06,
        "RXN-ADNK1_c_FWD-YJR105W": 0.013163894053609,
        "RXN-ADPATPt_c_m_FWD-YBR085W": 15.654518291602779,
        "RXN-ADSK_c_FWD-YKL001C": 0.025655713038965,
        "RXN-ADSL1r_c_FWD-YLR359W": 0.021594993991704,
        "RXN-ADSL2i_c_FWD-YLR359W": 0.009129903666988,
        "RXN-ADSS_c_FWD-YNL220W": 0.021594993991704,
        "RXN-AFAT_c_FWD-YDL045C": 2.367066784e-06,
        "RXN-AGPAT_rm_FWD-YDL052C": 0.006229325058133,
        "RXN-AGPRi_m_FWD-YER069W": 0.014725355215559,
        "RXN-AHCYSt_c_rm_REV-SPONT": 0.009190006815435,
        "RXN-AHCi_c_FWD-YER043C": 0.013163894053609,
        "RXN-AICART_c_FWD-YMR120C": 0.025800632197826,
        "RXN-AIRC1_c_FWD-YOR128C": 0.009129903666988,
        "RXN-AKGDH_m_FWD-KGDCPLX": 2.825999766e-05,
        "RXN-AKGMALta_m_FWD-YOR222W": 0.137440001163277,
        "RXN-AKP1_c_FWD-YDR481C": 6.258003261e-06,
        "RXN-ALAS_m_FWD-YDR232W": 2.825999766e-05,
        "RXN-ALATA_L_m_REV-YLR089C": 0.033343216491006,
        "RXN-ALATRS_c_FWD-YOR335C": 0.033343216491006,
        "RXN-ALAt_c_m_FWD-SPONT": 0.033343216491006,
        "RXN-ALDD2x_c_FWD-YMR170C": 0.129498029112164,
        "RXN-AMETt_c_rm_FWD-SPONT": 0.009190006815435,
        "RXN-AMPt_c_l_FWD-SPONT": 1000.0,
        "RXN-AMPt_c_l_REV-SPONT": 1000.0,
        "RXN-AMPt_c_rm_FWD-SPONT": 1000.0,
        "RXN-AMPt_c_rm_REV-SPONT": 1000.0,
        "RXN-ANPRT_c_FWD-YDR354W": 0.005097918061567,
        "RXN-ANS_c_FWD-TRP23": 0.005097918061567,
        "RXN-ARGSL_c_FWD-YHR018C": 0.014725355215559,
        "RXN-ARGSS_c_FWD-YOL058W": 0.014725355215559,
        "RXN-ARGTRS_c_FWD-YDR341C": 0.014725355215559,
        "RXN-ASAD_c_FWD-YDR158W": 0.064017200782873,
        "RXN-ASNS1_c_FWD-YPR145W": 0.019531264238411,
        "RXN-ASNTRS_c_FWD-YHR019C": 0.019531264238411,
        "RXN-ASPCT_c_FWD-YJL130C": 0.008948046734611,
        "RXN-ASPK_c_FWD-YER052C": 0.064017200782873,
        "RXN-ASPTA_c_REV-YLR027C_c": 0.157141369230499,
        "RXN-ASPTRS_c_FWD-YLL018C": 0.019194604600355,
        "RXN-ATPASEP2e_c_FWD-YGL008C": 0.248210336732542,
        "RXN-ATPM_c_FWD-SPONT": 1.0,
        "RXN-ATPPRT_c_FWD-YER055C": 0.016670728530837,
        "RXN-ATPS_m_FWD-ATPSCPLX": 5.218823660020165,
        "RXN-ATPt_c_gm_FWD-SPONT": 1000.0,
        "RXN-ATPt_c_gm_REV-SPONT": 1000.0,
        "RXN-ATPt_c_l_FWD-SPONT": 1000.0,
        "RXN-ATPt_c_l_REV-SPONT": 1000.0,
        "RXN-ATPt_c_n_FWD-SPONT": 1000.0,
        "RXN-ATPt_c_n_REV-SPONT": 1000.0,
        "RXN-ATPt_c_r_FWD-SPONT": 1000.0,
        "RXN-ATPt_c_r_REV-SPONT": 1000.0,
        "RXN-ATPt_c_rm_FWD-SPONT": 1000.0,
        "RXN-ATPt_c_rm_REV-SPONT": 1000.0,
        "RXN-ATPt_c_vm_FWD-SPONT": 1000.0,
        "RXN-ATPt_c_vm_REV-SPONT": 1000.0,
        "RXN-BPNT_c_FWD-YOL064C": 0.025655713038965,
        "RXN-C14STR_c_FWD-YNL280C": 0.003967020823421,
        "RXN-C24STR_r_FWD-YGL012W": 0.003967020823421,
        "RXN-C3STDH1_c_FWD-YGL001C": 0.003967020823421,
        "RXN-C3STDH2_c_FWD-YGL001C": 0.003967020823421,
        "RXN-C3STKR1_c_FWD-YLR100W": 0.003967020823421,
        "RXN-C3STKR2_c_FWD-YLR100W": 0.003967020823421,
        "RXN-C4STMO1_c_FWD-YGR060W": 0.003967020823421,
        "RXN-C4STMO2_c_FWD-YGR060W": 0.003967020823421,
        "RXN-C4STMO3_c_FWD-YGR060W": 0.003967020823421,
        "RXN-C4STMO4_c_FWD-YGR060W": 0.003967020823421,
        "RXN-CA2tps_c_e_FWD-YOL122C": 0.000128844253705,
        "RXN-CBL_c_FWD-YFR055W": 0.016887537997566,
        "RXN-CBPS_c_FWD-CPA12": 0.023673401950169,
        "RXN-CDPDAGS_rm_FWD-YBR029C": 0.005871547485587,
        "RXN-CERH124B_r_FWD-YMR272C": 4.5691784766e-05,
        "RXN-CERH126B_r_FWD-YMR272C": 4.5691784766e-05,
        "RXN-CERH2A24_r_FWD-YMR272C": 9.1383569531e-05,
        "RXN-CERH2A26_r_FWD-YMR272C": 9.1383569531e-05,
        "RXN-CERH324_r_FWD-YMR272C": 4.5691784766e-05,
        "RXN-CERH326_r_FWD-YMR272C": 4.5691784766e-05,
        "RXN-CERS124_r_FWD-LIP1LAC1": 9.1383569531e-05,
        "RXN-CERS126_r_FWD-LIP1LAC1": 9.1383569531e-05,
        "RXN-CERS2A24_r_FWD-LIP1LAC1": 0.000137075354297,
        "RXN-CERS2A26_r_FWD-LIP1LAC1": 0.000137075354297,
        "RXN-CERt_g_r_FWD-SPONT": 0.000456917847657,
        "RXN-CHLSTI_c_FWD-UNKNOWN": 0.003967020823421,
        "RXN-CHORM_c_FWD-YPR060C": 0.027187015215937,
        "RXN-CHORS_c_FWD-YGL148W": 0.032284933277504,
        "RXN-CHTNS_c_FWD-YBR038W": 0.002402738037236,
        "RXN-CMPt_c_rm_FWD-SPONT": 999.9941284525145,
        "RXN-CMPt_c_rm_REV-SPONT": 1000.0,
        "RXN-CO2t_c_e_FWD-SPONT": 1000.0,
        "RXN-CO2t_c_e_REV-SPONT": 961.2464662335861,
        "RXN-CO2t_c_m_REV-SPONT": 21.069462535973734,
        "RXN-CO2t_c_mm_REV-SPONT": 0.003886588611026,
        "RXN-CO2t_c_n_FWD-SPONT": 999.6070638450501,
        "RXN-CO2t_c_n_REV-SPONT": 1000.0,
        "RXN-CO2t_c_r_REV-SPONT": 0.000456917847657,
        "RXN-CO2t_c_rm_REV-SPONT": 0.001599212466799,
        "RXN-COAt_c_l_FWD-SPONT": 2.03218201e-07,
        "RXN-COAt_c_m_FWD-YHR002W": 6.901222658888719,
        "RXN-COAt_c_r_FWD-SPONT": 999.9990861643047,
        "RXN-COAt_c_r_REV-SPONT": 1000.0,
        "RXN-COAt_c_rm_FWD-SPONT": 999.9841427713911,
        "RXN-COAt_c_rm_REV-SPONT": 1000.0,
        "RXN-COBALT2t_c_e_FWD-SPONT": 9.43140562e-07,
        "RXN-CPPPGO_c_FWD-YDR044W": 9.9292331e-08,
        "RXN-CS_m_FWD-YNR001C": 0.074831824891616,
        "RXN-CTPS2_c_FWD-YJR103W": 0.004181201755631,
        "RXN-CTPt_c_rm_FWD-SPONT": 1000.0,
        "RXN-CTPt_c_rm_REV-SPONT": 999.9941284525145,
        "RXN-CUtps_c_e_FWD-YOL122C": 1.3594829062e-05,
        "RXN-CYSS_c_FWD-YLR303W": 0.025655713038965,
        "RXN-CYSTRS_c_FWD-YNL247W": 0.008749239262825,
        "RXN-CYTK1_c_FWD-UNKNOWN": 0.005890483264161,
        "RXN-CYTK2_c_FWD-UNKNOWN": 999.9996218948168,
        "RXN-CYTK2_c_REV-UNKNOWN": 1000.0,
        "RXN-DAGt_c_l_REV-SPONT": 0.000176034269237,
        "RXN-DAGt_c_rm_FWD-SPONT": 0.000176034269237,
        "RXN-DAGt_gm_rm_FWD-SPONT": 0.000456917847657,
        "RXN-DCYTD_c_FWD-YLR245C": 0.000378105183304,
        "RXN-DDPA_c_FWD-YDR035W": 0.032284933277504,
        "RXN-DGAT_rm_FWD-YOR245C_rm": 0.00099072968944,
        "RXN-DHAD1_m_FWD-YJR016C": 0.041606159109344,
        "RXN-DHAD2_m_FWD-YJR016C": 0.027269837735703,
        "RXN-DHFRi_c_FWD-YOR236W_c": 0.000384363186565,
        "RXN-DHFS_1_c_FWD-YMR113W": 6.258003261e-06,
        "RXN-DHNPA2i_m_FWD-YNL256W": 6.258003261e-06,
        "RXN-DHNPTt_c_m_FWD-SPONT": 6.258003261e-06,
        "RXN-DHORDfum_c_FWD-YKL216W": 0.008948046734611,
        "RXN-DHORTS_c_REV-YLR420W": 0.008948046734611,
        "RXN-DHPTt_c_m_REV-SPONT": 6.258003261e-06,
        "RXN-DHQS_c_FWD-YDR127W": 0.032284933277504,
        "RXN-DHQTi_c_FWD-YDR127W": 0.032284933277504,
        "RXN-DICAT6_c_FWD-SPONT": 1.34175651e-07,
        "RXN-DMATT_c_FWD-YJL167W": 2.300407552962906,
        "RXN-DOLPMMT_r_FWD-PMT35": 0.065492779202469,
        "RXN-DOLPMT_c_FWD-YPR183W": 0.065492779202469,
        "RXN-DOLPt_c_r_REV-SPONT": 0.065492779202469,
        "RXN-DPCOAK_c_FWD-UNKNOWN": 1.8872406359e-05,
        "RXN-DPMVD_c_FWD-YNR043W": 6.901222658888719,
        "RXN-DTMPK_c_FWD-YJR057W": 0.000378105183304,
        "RXN-DURIK1_c_FWD-UNKNOWN": 0.000378105183304,
        "RXN-ECOAR200_rm_FWD-YDL015C": 0.000456917847657,
        "RXN-ECOAR220_rm_FWD-YDL015C": 0.000456917847657,
        "RXN-ECOAR240_rm_FWD-YDL015C": 0.000456917847657,
        "RXN-ECOAR260_rm_FWD-YDL015C": 0.000228458923828,
        "RXN-ENO_c_FWD-YPL281C": 21.32624822503107,
        "RXN-EPISTt_c_rm_FWD-SPONT": 1000.0,
        "RXN-EPISTt_c_rm_REV-SPONT": 1000.0,
        "RXN-ERGSTt_c_r_FWD-SPONT": 0.003158384487001,
        "RXN-ERGSTt_r_rm_FWD-SPONT": 0.00080863633642,
        "RXN-ERGTETROLt_c_r_FWD-SPONT": 0.003967020823421,
        "RXN-EX_4abz_e_REV-SPONT": 6.258003261e-06,
        "RXN-EX_ca2_e_REV-SPONT": 0.000128844253705,
        "RXN-EX_co2_e_FWD-SPONT": 1000.0,
        "RXN-EX_co2_e_REV-SPONT": 961.2464662335861,
        "RXN-EX_cobalt2_e_REV-SPONT": 9.43140562e-07,
        "RXN-EX_cu2_e_REV-SPONT": 1.3594829062e-05,
        "RXN-EX_fe2_e_REV-SPONT": 7.0457296004e-05,
        "RXN-EX_gcald_e_FWD-SPONT": 6.258003261e-06,
        "RXN-EX_glc__D_e_REV-SPONT": 12.832757005895505,
        "RXN-EX_h2o_e_FWD-SPONT": 1000.0,
        "RXN-EX_h2o_e_REV-SPONT": 950.4112347596651,
        "RXN-EX_h_e_FWD-SPONT": 1000.0,
        "RXN-EX_h_e_REV-SPONT": 999.8559352234462,
        "RXN-EX_inost_e_REV-SPONT": 0.001277906219254,
        "RXN-EX_k_e_REV-SPONT": 0.060509316880368,
        "RXN-EX_mg2_e_REV-SPONT": 0.006562253126496,
        "RXN-EX_mn2_e_REV-SPONT": 9.918440669e-06,
        "RXN-EX_nac_e_REV-SPONT": 0.000604628344232,
        "RXN-EX_nh4_e_REV-SPONT": 0.567572102519343,
        "RXN-EX_ni2_e_REV-SPONT": 1.34175651e-07,
        "RXN-EX_o2_e_REV-SPONT": 28.226192237196116,
        "RXN-EX_pi_e_REV-SPONT": 0.035441968030106,
        "RXN-EX_pnto__R_e_REV-SPONT": 1.8935778574e-05,
        "RXN-EX_pydxn_e_REV-SPONT": 3.088739023e-06,
        "RXN-EX_ribflv_e_REV-SPONT": 0.000100947388243,
        "RXN-EX_so4_e_REV-SPONT": 0.028778663602658,
        "RXN-EX_thm_e_REV-SPONT": 1.324050499e-06,
        "RXN-EX_zn2_e_REV-SPONT": 0.000178409830907,
        "RXN-FACOAL161_l_FWD-YMR246W": 8.97658e-08,
        "RXN-FACOAL180_l_FWD-YMR246W": 5.389365e-08,
        "RXN-FACOAL181_l_FWD-YMR246W": 5.9558751e-08,
        "RXN-FBA_c_FWD-YKL060C": 8.923872409429997,
        "RXN-FCLT_m_FWD-YOR176W": 9.9292331e-08,
        "RXN-FE2t_c_e_FWD-YMR319C": 7.0457296004e-05,
        "RXN-FE2t_c_m_FWD-YKR052C": 9.9292331e-08,
        "RXN-FECOOR_m_FWD-FECOORCPLX1": 21.293490649150794,
        "RXN-FECRq6_m_FWD-FECRq6CPLX": 42.58698129830159,
        "RXN-FMNH_c_REV-YDL024C": 2.611301968e-06,
        "RXN-FMNRx_c_FWD-YLR011W": 3.839022e-08,
        "RXN-FOLD3_m_FWD-YNL256W": 6.258003261e-06,
        "RXN-FORt_c_m_FWD-SPONT": 0.012785182764364,
        "RXN-FRDPt_c_m_FWD-SPONT": 9.9292331e-08,
        "RXN-FTHFL_c_FWD-YGR204W": 0.016758461591046,
        "RXN-FTHFL_m_REV-YBR084W": 0.012785182764364,
        "RXN-FUM_c_FWD-YPL262W_c": 0.037242259849669,
        "RXN-FUM_m_FWD-YPL262W_m": 0.008207993024582,
        "RXN-G3PAT_rm_FWD-YKR067W_rm": 0.006229325058133,
        "RXN-G3PD1r_c_FWD-YDL022W": 0.006229325058133,
        "RXN-G5SADr_c_FWD-UNKNOWN": 1000.0,
        "RXN-G5SADr_c_REV-UNKNOWN": 999.9907732798019,
        "RXN-G5SDy_c_FWD-YOR323C": 0.009226720198108,
        "RXN-G6PDH2i_c_FWD-YNL241C": 10.862924604403833,
        "RXN-GALUi_c_FWD-YHL012W": 0.17982905931426,
        "RXN-GAPD_c_FWD-YJL052W": 21.432581249366955,
        "RXN-GARFT_c_FWD-YDR408C": 0.009129903666988,
        "RXN-GCALDt_c_e_FWD-SPONT": 1000.0,
        "RXN-GCALDt_c_e_REV-SPONT": 1000.0,
        "RXN-GCALDt_c_m_REV-SPONT": 6.258003261e-06,
        "RXN-GDPt_c_g_FWD-SPONT": 1000.0,
        "RXN-GDPt_c_g_REV-SPONT": 1000.0,
        "RXN-GF6PTA_c_FWD-YMR084W": 0.002402738037236,
        "RXN-GHMT2r_c_FWD-YLR058C": 0.048601611508248,
        "RXN-GK2_c_FWD-YDR454C": 0.004205638206122,
        "RXN-GLCt_c_e_FWD-YDR387C": 12.832757005895505,
        "RXN-GLNS_c_FWD-YPR035W": 0.10754725240199,
        "RXN-GLNTRS_c_FWD-YOR168W": 0.012919925943807,
        "RXN-GLU5K_c_FWD-YDR300C": 0.009226720198108,
        "RXN-GLUDy_c_FWD-YOR375C": 0.51735964379712,
        "RXN-GLUPRT_c_FWD-YMR300C": 0.009129903666988,
        "RXN-GLUTRS_c_FWD-GUS1ARC1": 0.01964593249483,
        "RXN-GLUt_c_m_FWD-YBR104W": 0.077361791484879,
        "RXN-GLYC3Pt_c_rm_FWD-SPONT": 0.006229325058133,
        "RXN-GLYCL_m_FWD-GCV123LPD1": 0.012785182764364,
        "RXN-GLYGS_c_FWD-GSY2GLG2": 0.048997617398255,
        "RXN-GLYTRS_c_FWD-YPR081C": 0.026658265079236,
        "RXN-GLYt_c_m_FWD-YDL119C": 0.012813442762024,
        "RXN-GMPS2_c_FWD-YMR217W": 0.004205638206122,
        "RXN-GND_c_FWD-YGR256W": 10.862924604403833,
        "RXN-GRTT_c_FWD-YJL167W": 2.300407552962906,
        "RXN-GTPCI_c_FWD-YGR267C": 6.258003261e-06,
        "RXN-H2Ot_c_e_FWD-SPONT": 950.4112347596651,
        "RXN-H2Ot_c_e_REV-SPONT": 1000.0,
        "RXN-H2Ot_c_l_FWD-SPONT": 1000.0,
        "RXN-H2Ot_c_l_REV-SPONT": 999.9998239657308,
        "RXN-H2Ot_c_m_FWD-SPONT": 956.5614059558025,
        "RXN-H2Ot_c_m_REV-SPONT": 1000.0,
        "RXN-H2Ot_c_n_FWD-SPONT": 0.392936154949966,
        "RXN-H2Ot_c_r_REV-SPONT": 0.004606705810141,
        "RXN-H2Ot_c_rm_REV-SPONT": 0.023249417122818,
        "RXN-HACNH_m_FWD-YDR234W": 0.018279373038392,
        "RXN-HCITR_m_FWD-YDR234W": 0.018279373038392,
        "RXN-HCITS_m_FWD-YDL131W": 0.018279373038392,
        "RXN-HCO3E_n_FWD-UNKNOWN": 0.392936154949966,
        "RXN-HCO3t_c_n_REV-SPONT": 0.392936154949966,
        "RXN-HDCAt_c_l_REV-SPONT": 3.3265195858e-05,
        "RXN-HDCEAt_c_l_FWD-SPONT": 999.9999024636246,
        "RXN-HDCEAt_c_l_REV-SPONT": 1000.0,
        "RXN-HDCOAt_c_l_REV-SPONT": 8.97658e-08,
        "RXN-HDCOAt_c_rm_FWD-SPONT": 8.97658e-08,
        "RXN-HEME4_c_FWD-SPONT": 3.277817397e-06,
        "RXN-HEMEAt_c_m_FWD-SPONT": 9.9292331e-08,
        "RXN-HEMEOS_m_FWD-YPL172C": 9.9292331e-08,
        "RXN-HEX1_c_FWD-YCL040W": 1.984070024187031,
        "RXN-HEX1_c_FWD-YGL253W": 10.848686981708473,
        "RXN-HICITD_m_FWD-YIL094C": 0.018279373038392,
        "RXN-HISTD_c_FWD-YCL030C": 0.016670728530837,
        "RXN-HISTP_c_FWD-YFR025C": 0.016670728530837,
        "RXN-HISTRS_c_FWD-YPR033C_c": 0.016670728530837,
        "RXN-HMGCOAR_c_FWD-YLR450W": 6.901222658888719,
        "RXN-HMGCOAS_m_FWD-YML126C": 6.901222658888719,
        "RXN-HMGCOAt_c_m_REV-SPONT": 6.901222658888719,
        "RXN-HOMOX_m_FWD-COX15ARH1YAH1": 9.9292331e-08,
        "RXN-HPPK2_m_FWD-YNL256W": 6.258003261e-06,
        "RXN-HSDx_c_FWD-YJR139C": 0.064017200782873,
        "RXN-HSERTA_c_FWD-YNL277W": 0.016887537997566,
        "RXN-HSK_c_FWD-YHR025W": 0.047129662785307,
        "RXN-HSTPT_c_FWD-YIL116W": 0.016670728530837,
        "RXN-HXCCOAt_c_r_FWD-SPONT": 0.000228458923828,
        "RXN-HXCCOAt_c_rm_REV-SPONT": 0.000228458923828,
        "RXN-HYPOE_c_FWD-UNKNOWN": 3.039018735941521,
        "RXN-Ht_c_l_REV-SPONT": 0.000176034269237,
        "RXN-Ht_c_m_FWD-SPONT": 204.3030578470865,
        "RXN-Ht_c_n_REV-SPONT": 0.392936154949966,
        "RXN-Ht_c_r_REV-SPONT": 0.056462134721251,
        "RXN-Ht_c_rm_FWD-SPONT": 1000.0,
        "RXN-Ht_c_rm_REV-SPONT": 999.9979820195671,
        "RXN-Ht_c_v_FWD-SPONT": 1000.0,
        "RXN-Ht_c_v_REV-SPONT": 1000.0,
        "RXN-Ht_m_mm_FWD-SPONT": 0.007773177222052,
        "RXN-IBTALDt_c_m_FWD-SPONT": 1000.0,
        "RXN-IBTALDt_c_m_REV-SPONT": 1000.0,
        "RXN-ICDHx_m_FWD-IDH12": 0.074831824891616,
        "RXN-IG3PS_c_FWD-YBR248C": 0.016670728530837,
        "RXN-IGPDH_c_FWD-YOR202W": 0.016670728530837,
        "RXN-IGPS_c_FWD-TRP23": 0.005097918061567,
        "RXN-ILETA_c_REV-YJR148W": 0.027269837735703,
        "RXN-ILETRS_c_FWD-YBL076C": 0.027269837735703,
        "RXN-IMPC_c_FWD-YMR120C": 0.025800632197826,
        "RXN-IMPD_c_FWD-YLR432W": 0.004205638206122,
        "RXN-INOSTt_c_rm_FWD-SPONT": 0.001277906219254,
        "RXN-INOSTtps_e_FWD-YDR497C": 0.001277906219254,
        "RXN-IPCS_g_FWD-KEI1AUR1": 0.000456917847657,
        "RXN-IPDDI_c_FWD-YPL117C": 2.300407552962906,
        "RXN-IPMD_c_FWD-YCL018W": 0.027038294546589,
        "RXN-IPPMIa_c_REV-YGL009C": 0.027038294546589,
        "RXN-IPPMIb_c_REV-YGL009C": 0.027038294546589,
        "RXN-IPPS_m_FWD-YNL104C_m": 0.027038294546589,
        "RXN-KARA1i_m_FWD-YLR355C": 0.041606159109344,
        "RXN-KARA2i_m_FWD-YLR355C": 0.027269837735703,
        "RXN-Ktps_e_FWD-YDR456W": 0.060509316880368,
        "RXN-LEUTA_c_REV-YJR148W": 0.027038294546589,
        "RXN-LEUTRS_c_FWD-YPL160W": 0.027038294546589,
        "RXN-LNS14DMy_c_FWD-ERG11NCP1": 0.003967020823421,
        "RXN-LNSTLS_c_FWD-YHR072W": 0.003967020823421,
        "RXN-LYSTRS_c_FWD-YDR037W": 0.018279373038392,
        "RXN-MALCOAt_c_rm_FWD-SPONT": 0.001599212466799,
        "RXN-MAN1PT_c_FWD-YDL055C": 0.065492779202469,
        "RXN-MAN6PI_c_REV-YER003C": 0.065492779202469,
        "RXN-MANNANt_c_r_REV-SPONT": 0.065492779202469,
        "RXN-MDH_c_REV-YOL126C": 0.100197741313608,
        "RXN-MDH_m_FWD-YKL085W": 0.074831824891616,
        "RXN-ME2_m_FWD-YKL029C": 0.070816169296242,
        "RXN-METAT_c_FWD-YLR180W": 0.013163894053609,
        "RXN-METB1_c_FWD-YJR130C": 0.016887537997566,
        "RXN-METS_c_FWD-YER091C": 0.030051432051175,
        "RXN-METTRS_c_FWD-MES1ARC1": 0.016887537997566,
        "RXN-MEVK1_c_FWD-YMR208W": 6.901222658888719,
        "RXN-MG2tps_c_e_FWD-YGR191W": 0.006562253126496,
        "RXN-MN2tps_c_e_FWD-YGR191W": 9.918440669e-06,
        "RXN-MTHFC_c_FWD-YGR204W": 0.018172074273768,
        "RXN-MTHFC_m_FWD-YBR084W": 0.012785182764364,
        "RXN-MTHFD_c_FWD-YGR204W": 0.018172074273768,
        "RXN-MTHFD_m_FWD-YBR084W": 0.012785182764364,
        "RXN-MTHFR3_c_FWD-YGL125W": 0.030051432051175,
        "RXN-NACt_c_e_FWD-YGR260W": 0.000604628344232,
        "RXN-NADHK1_c_FWD-YJR049C": 0.000324808205852,
        "RXN-NADHq6_c_FWD-YDL085W": 21.573459515425238,
        "RXN-NADHq6_m_FWD-YML120C": 21.00457373614174,
        "RXN-NADHt_c_rm_FWD-SPONT": 0.011003991114282,
        "RXN-NADPHt_c_r_FWD-SPONT": 1000.0,
        "RXN-NADPHt_c_r_REV-SPONT": 999.9909693555188,
        "RXN-NADPHt_c_rm_FWD-SPONT": 1000.0,
        "RXN-NADPHt_c_rm_REV-SPONT": 999.9968015750665,
        "RXN-NADPt_c_r_REV-SPONT": 0.009030644481218,
        "RXN-NADPt_c_rm_FWD-SPONT": 999.9968015750665,
        "RXN-NADPt_c_rm_REV-SPONT": 1000.0,
        "RXN-NADS2_c_FWD-YHR074W_c": 0.000604628344232,
        "RXN-NADt_c_rm_REV-SPONT": 0.011003991114282,
        "RXN-NAMNPP_c_FWD-YOR209C": 0.000604628344232,
        "RXN-NDPK1_c_FWD-YKL067W": 0.808598704207493,
        "RXN-NDPK2_c_FWD-YKL067W": 0.191179844086106,
        "RXN-NDPK3_c_FWD-YKL067W": 0.005257141869402,
        "RXN-NDPK4_c_FWD-YKL067W": 0.000378105183304,
        "RXN-NDPK5_c_FWD-YKL067W": 0.000255236473105,
        "RXN-NDPK7_c_FWD-YKL067W": 0.000255236211456,
        "RXN-NDPK8_c_FWD-YKL067W": 0.004583742043739,
        "RXN-NH4t_c_e_FWD-YDR384C": 0.567572102519343,
        "RXN-NH4t_c_m_REV-SPONT": 0.012785182764364,
        "RXN-NI2t_c_e_FWD-SPONT": 1.34175651e-07,
        "RXN-NNATi_c_FWD-YGR010W": 0.000604628344232,
        "RXN-NTD3pp_c_FWD-UNKNOWN": 0.000378105183304,
        "RXN-O2t_c_e_FWD-SPONT": 28.226192237196116,
        "RXN-O2t_c_m_FWD-SPONT": 21.293490996673953,
        "RXN-O2t_c_r_FWD-SPONT": 0.004606705810141,
        "RXN-O2t_c_rm_FWD-SPONT": 0.011003991114282,
        "RXN-OCBT_c_FWD-YJL088W": 0.014725355215559,
        "RXN-OCDCAt_c_l_REV-SPONT": 9.26976142e-06,
        "RXN-OCDCEAt_c_l_REV-SPONT": 3.5759718319e-05,
        "RXN-ODECOAt_c_l_REV-SPONT": 5.9558751e-08,
        "RXN-ODECOAt_c_rm_FWD-SPONT": 5.9558751e-08,
        "RXN-OMCDC_c_FWD-YJR148W": 0.027038294546589,
        "RXN-OMPDC_c_FWD-YEL021W": 0.008948046734611,
        "RXN-ORNTACi_m_FWD-YMR062C": 0.014725355215559,
        "RXN-ORNtpa_m_FWD-YOR130C": 0.014725355215559,
        "RXN-ORPT_c_REV-YML106W": 0.008948046734611,
        "RXN-P5CR_c_FWD-YER023W": 0.009226720198108,
        "RXN-PACALDt_c_m_FWD-SPONT": 1000.0,
        "RXN-PACALDt_c_m_REV-SPONT": 1000.0,
        "RXN-PAIL45Pt_c_en_FWD-SPONT": 1000.0,
        "RXN-PAIL45Pt_c_en_REV-SPONT": 1000.0,
        "RXN-PAILS_rm_FWD-YPR113W": 0.001277906219254,
        "RXN-PAILt_c_rm_REV-SPONT": 0.000820988371598,
        "RXN-PAILt_gm_rm_FWD-SPONT": 999.9995430821524,
        "RXN-PAILt_gm_rm_REV-SPONT": 1000.0,
        "RXN-PAPSR_c_FWD-MET16TRX1": 0.025655713038965,
        "RXN-PAP_rm_FWD-YMR165C": 0.000357777572546,
        "RXN-PC_c_FWD-YBR218C": 0.257339110544107,
        "RXN-PCt_c_rm_REV-SPONT": 0.003063335605145,
        "RXN-PDH_m_FWD-PDHCPLX": 20.823817469142753,
        "RXN-PDMEMT_rm_FWD-YJR073C": 0.003063335605145,
        "RXN-PEMT_rm_FWD-YGR157W": 0.003063335605145,
        "RXN-PEt_c_rm_REV-SPONT": 0.000823253005881,
        "RXN-PEt_mm_rm_FWD-SPONT": 0.003886588611026,
        "RXN-PFK_c_FWD-PFK12": 8.923872409429997,
        "RXN-PGCD_c_FWD-YIL074C": 0.106333024335886,
        "RXN-PGI_c_FWD-YBR196C": 1.787547318385137,
        "RXN-PGK_c_FWD-YCR012W": 21.432581249366955,
        "RXN-PGL_c_FWD-YHR163W": 10.862924604403833,
        "RXN-PGMT_c_FWD-YMR105C": 0.17982905931426,
        "RXN-PGM_c_FWD-YOR283W": 21.32624822503107,
        "RXN-PHETA1_c_REV-YGL202W": 0.007920978469053,
        "RXN-PHETRS_c_FWD-FRS12": 0.007920978469053,
        "RXN-PIt_c_rm_REV-SPONT": 0.000357777572546,
        "RXN-PItps_e_FWD-YBR296C": 0.035441968030106,
        "RXN-PMANM_c_REV-YFL045C": 0.065492779202469,
        "RXN-PMEMT_rm_FWD-YJR073C": 0.003063335605145,
        "RXN-PMEVK_c_FWD-YMR220W": 6.901222658888719,
        "RXN-PMTCOAt_c_r_FWD-SPONT": 0.000456917847657,
        "RXN-PMTCOAt_c_rm_FWD-SPONT": 0.010591841117371,
        "RXN-PNTK_c_FWD-YDR531W": 1.8935778574e-05,
        "RXN-PNTOtps_e_FWD-YCR028C": 1.8935778574e-05,
        "RXN-PPA_m_FWD-YMR267W": 7.831369400316941,
        "RXN-PPBNGD_c_FWD-YDL205C": 3.532499708e-06,
        "RXN-PPBNGS_1_c_FWD-YGL040C": 1.412999883e-05,
        "RXN-PPCDC_c_FWD-CAB3SIS2VHS3": 1.8935778574e-05,
        "RXN-PPIt_c_l_FWD-SPONT": 1000.0,
        "RXN-PPIt_c_l_REV-SPONT": 1000.0,
        "RXN-PPIt_c_m_FWD-SPONT": 7.83136304302135,
        "RXN-PPIt_c_rm_FWD-SPONT": 999.9941284525145,
        "RXN-PPIt_c_rm_REV-SPONT": 1000.0,
        "RXN-PPNCL2_c_FWD-YIL083C": 1.8935778574e-05,
        "RXN-PPND2_c_FWD-YBR166C": 0.019266036746884,
        "RXN-PPNDH_c_FWD-YNL316C": 0.007920978469053,
        "RXN-PPPG9t_c_m_FWD-SPONT": 9.9292331e-08,
        "RXN-PPPGO_m_FWD-YER014W": 4.9646165e-08,
        "RXN-PRAGSi_c_FWD-YGL234W": 0.009129903666988,
        "RXN-PRAIS_c_FWD-YGL234W": 0.009129903666988,
        "RXN-PRAIi_c_FWD-YDR007W": 0.005097918061567,
        "RXN-PRAMPC_c_FWD-YCL030C": 0.016670728530837,
        "RXN-PRASCSi_c_FWD-YAR015W": 0.009129903666988,
        "RXN-PRATPP_c_FWD-YCL030C": 0.016670728530837,
        "RXN-PRFGS_c_FWD-YGR061C": 0.009129903666988,
        "RXN-PRMICI_c_FWD-YIL020C": 0.016670728530837,
        "RXN-PROTRS_c_FWD-YHR020W": 0.009226720198108,
        "RXN-PRPPS_c_FWD-PRS13": 0.040451225338236,
        "RXN-PSCIT_c_FWD-YDR127W": 0.032284933277504,
        "RXN-PSD_mm_FWD-YNL169C": 0.003886588611026,
        "RXN-PSERT_c_FWD-YOR184W": 0.106333024335886,
        "RXN-PSPHS_r_FWD-YDR297W": 0.000274150708594,
        "RXN-PSP_L_c_FWD-YGR208W": 0.106333024335886,
        "RXN-PSSA_rm_FWD-YER026C": 0.004593641266333,
        "RXN-PSt_c_rm_REV-SPONT": 0.000707052655307,
        "RXN-PSt_mm_rm_REV-SPONT": 0.003886588611026,
        "RXN-PTPAT_c_FWD-YGR277C": 1.8872406359e-05,
        "RXN-PYDAMK_c_FWD-UNKNOWN": 3.039018735941521,
        "RXN-PYDXK_c_FWD-YNR027W": 3.088739023e-06,
        "RXN-PYDXNtps_e_FWD-YGL186C": 3.088739023e-06,
        "RXN-PYDXR_c_FWD-YPR127W": 3.088739023e-06,
        "RXN-PYK_c_FWD-YOR347C": 21.26167835847606,
        "RXN-PYRDC_c_FWD-YLR044C": 0.129498029112164,
        "RXN-PYRtps_m_FWD-MPC12": 20.89682667229191,
        "RXN-RIBFLVt_c_e_FWD-YOR306C": 0.000100947388243,
        "RXN-RNDR1_c_FWD-RNR1234": 0.000378103837616,
        "RXN-RNDR2_c_FWD-RNR1234": 0.000255236473105,
        "RXN-RNDR3_c_FWD-RNR1234": 0.00063334139476,
        "RXN-RPE_c_FWD-YJL121C": 7.204220608284563,
        "RXN-RPI_c_FWD-YOR095C": 3.65870399611927,
        "RXN-SACCD1_c_FWD-YNR050C": 0.018279373038392,
        "RXN-SACCD2_c_FWD-YIR034C": 0.018279373038392,
        "RXN-SERAT_c_FWD-NATACPLX": 0.025655713038965,
        "RXN-SERPT_r_FWD-LCB12": 0.000456917847657,
        "RXN-SERTRS_c_FWD-YHR011W": 0.021927222613116,
        "RXN-SERt_c_r_FWD-YKR039W_rm": 0.000456917847657,
        "RXN-SERt_c_rm_FWD-YKR039W_rm": 0.004593641266333,
        "RXN-SHCHD2_c_FWD-YBR213W": 3.433207377e-06,
        "RXN-SHCHF_c_FWD-YBR213W": 3.433207377e-06,
        "RXN-SHK3Di_c_FWD-YDR127W": 0.032284933277504,
        "RXN-SHKK_c_FWD-YDR127W": 0.032284933277504,
        "RXN-SLFAT_c_FWD-YCL050C": 0.025655713038965,
        "RXN-SO3R_c_FWD-MET510": 0.025655713038965,
        "RXN-SO4t_c_e_FWD-YBR294W": 0.028778663602658,
        "RXN-SQLEy_r_FWD-YGR175C": 0.003967020823421,
        "RXN-SQLS_c_FWD-YHR190W": 0.003967020823421,
        "RXN-SQLt_c_r_FWD-SPONT": 0.003967020823421,
        "RXN-SSQ23EPXt_c_r_FWD-SPONT": 0.003967020823421,
        "RXN-STATg161_rm_FWD-YCR048W": 0.000591563832358,
        "RXN-STATg181_rm_FWD-YCR048W": 0.000217072504061,
        "RXN-STCOAt_c_l_REV-SPONT": 5.389365e-08,
        "RXN-STCOAt_c_rm_FWD-SPONT": 0.004122943547862,
        "RXN-SUCCt2_m_FWD-YLR348C": 0.008207993024582,
        "RXN-SUCDq6_m_FWD-SDH9234": 0.008948046734611,
        "RXN-SUCFUMt_c_m_FWD-YJR095W": 0.000740053710029,
        "RXN-TAGL_l_FWD-YBR204C": 0.000176034269237,
        "RXN-TAGt_c_rm_REV-SPONT": 0.000814695420203,
        "RXN-TAGt_l_rm_REV-SPONT": 0.000176034269237,
        "RXN-TALA_c_FWD-YGR043C": 3.618252770781034,
        "RXN-THMtps_e_FWD-YOR071C": 1.324050499e-06,
        "RXN-THRD_L_c_FWD-YCL064C": 0.027269837735703,
        "RXN-THRS_c_FWD-YCR053W": 0.047129662785307,
        "RXN-THRTRS_c_FWD-YIL078W": 0.019859825049604,
        "RXN-TKT1_c_FWD-YPR074C": 3.618252770781034,
        "RXN-TKT2_c_FWD-YPR074C": 3.58596783750353,
        "RXN-TMDPK_c_FWD-YOR143C": 1.324050499e-06,
        "RXN-TMDS_c_FWD-YOR074C": 0.000378105183304,
        "RXN-TPI_c_FWD-YDR050C": 8.917643084371862,
        "RXN-TRDR_c_FWD-YDR353W": 0.026922394744446,
        "RXN-TRE6PP_c_FWD-TPS123": 0.002456023792273,
        "RXN-TRE6PS_c_FWD-TPS123": 0.002456023792273,
        "RXN-TRPS1_c_FWD-YGL026C": 0.005097918061567,
        "RXN-TRPTRS_c_FWD-YOL097C": 0.005097918061567,
        "RXN-TTCCOAt_c_r_FWD-SPONT": 0.000228458923828,
        "RXN-TTCCOAt_c_rm_REV-SPONT": 0.000228458923828,
        "RXN-TYRTA_c_FWD-YGL202W": 0.019266036746884,
        "RXN-TYRTRS_c_FWD-YGR185C": 0.019266036746884,
        "RXN-UAGDP_c_FWD-YDL103C": 0.002402738037236,
        "RXN-UMPK_c_FWD-YKL024C_c": 0.008948046734611,
        "RXN-UPP3MT_2_c_FWD-YKR069W": 3.433207377e-06,
        "RXN-UPP3S_c_FWD-YOR278W": 3.532499708e-06,
        "RXN-UPPDC1_c_FWD-YDR047W": 9.9292331e-08,
        "RXN-VALTA_m_REV-YHR208W": 0.014567864562756,
        "RXN-VALTRS_c_FWD-YGR094W_c": 0.014567864562756,
        "RXN-VALt_c_m_REV-SPONT": 0.014567864562756,
        "RXN-ZN2tps_c_e_FWD-YGL255W": 0.000178409830907,
        "RXN-compACYLCOA_rm_FWD-SPONT": 0.013449379805707,
        "RXN-compCER_r_FWD-SPONT": 0.000456917847657,
        "RXN-compFALPD_en_FWD-SPONT": 1000.0,
        "RXN-compFALPD_en_REV-SPONT": 1000.0,
        "RXN-compFALPD_l_FWD-SPONT": 999.9998239657308,
        "RXN-compFALPD_l_REV-SPONT": 1000.0,
        "RXN-compFALPD_rm_FWD-SPONT": 1000.0,
        "RXN-compFALPD_rm_REV-SPONT": 1000.0,
        "RXN-lumpFACS160_c_FWD-FAS12": 0.011048758965028,
        "RXN-lumpFACS180_c_FWD-FAS12": 0.004122889654212,
        "RXNADD-ARTE1_FWD-SPONT": 2.292473412023734,
        "RXNADD-ARTE2_FWD-SPONT": 2.292473412023734,
        "RXNADD-ARTE3_FWD-SPONT": 2.292473412023734,
        "RXNADD-ARTE4_FWD-SPONT": 6.877420236071202,
        "RXNADD-EX_arte_e_FWD-SPONT": 2.292473412023734
    },
    "ribo_capacity_usage": 0.32170091222359026,
    "twocol_format": false,
    "warning": true
}
```
