## Supplementary Data 6 for "Evaluating proteome allocation of *Saccharomyces cerevisiae* phenotypes with resource balance analysis": RBA_result.json

```
{
    "biom_id": "BIOSYN-BIODILAERO",
    "enzyme_mw": "",
    "growth_rate": 0.1,
    "metabolic_flux": {
        "13GS_c": 0.101630484393213,
        "16GS_c": 0.026744933730518,
        "2MBTOHt_c_e": 0.0,
        "2OBUTt_c_m": 0.02791974697332,
        "2OXOADPt_c_m": 0.016832379216115,
        "3C3HMPt_c_m": -0.027122128871924,
        "3DSPHR_r": 0.000456917847657,
        "3HACD200_rm": 0.000456917847657,
        "3HACD220_rm": 0.000456917847657,
        "3HACD240_rm": 0.000456917847657,
        "3HACD260_rm": 0.000228458923828,
        "3MOPt_c_e": 0.0,
        "3MOPt_c_m": -0.02791974697332,
        "3OACE200_rm": 0.000456917847657,
        "3OACE220_rm": 0.000456917847657,
        "3OACE240_rm": 0.000456917847657,
        "3OACE260_rm": 0.000228458923828,
        "3OACR200_rm": 0.000456917847657,
        "3OACR220_rm": 0.000456917847657,
        "3OACR240_rm": 0.000456917847657,
        "3OACR260_rm": 0.000228458923828,
        "4ABZt_c_e": -6.258003261e-06,
        "4ABZt_c_m": 6.258003261e-06,
        "5AOPt_c_m": -7.315419261e-06,
        "AASADy_c": 0.016832379216115,
        "AATA_c": 0.016832379216115,
        "ACACT40ir_c": 0.023802422817517,
        "ACALDCD_c": 1.133152962191017,
        "ACCOAC_c": 0.111923642455689,
        "ACGAM6PS_c": 0.002402738037236,
        "ACGAMPM_c": 0.002402738037236,
        "ACGK_m": 0.02537412501682,
        "ACHBS_m": 0.02791974697332,
        "ACLS_m": 0.042305810948694,
        "ACOADS160_rm": 0.008050311815487,
        "ACOADS180_rm": 0.002953679298796,
        "ACONTa_m": 0.07420758208823,
        "ACONTb_m": 0.07420758208823,
        "ACOTAi_m": 0.02537412501682,
        "ACS_c": 0.390063021747027,
        "ADK1_c": 0.907013164258193,
        "ADK1_m": 6.258003261e-06,
        "ADNK1_c": 0.01315865790901,
        "ADPATPt_c_m": 10.925955745444886,
        "ADSK_c": 0.025939196345183,
        "ADSL1r_c": 0.022005189941151,
        "ADSL2i_c": 0.009149283199821,
        "ADSS_c": 0.022005189941151,
        "AFAT_c": 2.2042515878e-05,
        "AGPAT_rm": 0.006229325058133,
        "AGPRi_m": 0.02537412501682,
        "AHCYSt_c_rm": -0.009190006815435,
        "AHCi_c": 0.01315865790901,
        "AICART_c": 0.026212003002326,
        "AIRC1_c": 0.009149283199821,
        "AKGDH_m": 7.315419261e-06,
        "AKGMALt_c_e": -1000.0,
        "AKGMALta_m": 0.164413656025183,
        "AKGt_c_e": -1000.0,
        "AKP1_c": 6.258003261e-06,
        "ALAS_m": 7.315419261e-06,
        "ALATA_L_m": -0.032823203046509,
        "ALATRS_c": 0.032823203046509,
        "ALAt_c_m": 0.032823203046509,
        "ALDD2y_c": 0.319067387740985,
        "AMETt_c_rm": 0.009190006815435,
        "AMPt_c_l": -2.03218201e-07,
        "AMPt_c_n": 0.0,
        "ANPRT_c": 0.005079053733571,
        "ANS_c": 0.005079053733571,
        "ARGSL_c": 0.01534203526646,
        "ARGSS_c": 0.01534203526646,
        "ARGTRS_c": 0.01534203526646,
        "ASAD_c": 2.650518393477892,
        "ASNS1_c": 0.019460875418054,
        "ASNTRS_c": 0.019460875418054,
        "ASPCT_c": 0.008948305963303,
        "ASPK_c": 2.650518393477892,
        "ASPTA_c": -2.744589203880301,
        "ASPTRS_c": 0.01916512061362,
        "ATPASEP2e_c": 12.024409517953805,
        "ATPM_c": 1.0,
        "ATPPRT_c": 0.017062719802505,
        "ATPS_m": 3.650447462156076,
        "ATPt_c_l": 2.03218201e-07,
        "BPNT_c": 0.025939196345183,
        "BTDDH_c": -1.133152962191017,
        "BTDt_c_e": 12.90769250690189,
        "C14STR_c": 0.003967020823421,
        "C24STR_r": 0.003967020823421,
        "C3STDH1_c": 0.003967020823421,
        "C3STDH2_c": 0.003967020823421,
        "C3STKR1_c": 0.003967020823421,
        "C3STKR2_c": 0.003967020823421,
        "C4STMO1_c": 0.003967020823421,
        "C4STMO2_c": 0.003967020823421,
        "C4STMO3_c": 0.003967020823421,
        "C4STMO4_c": 0.003967020823421,
        "CA2tps_c_e": 0.000128844253705,
        "CBL_c": 0.01713669068754,
        "CBPS_c": 0.024290341229763,
        "CDPDAGS_rm": 0.005871547485587,
        "CERH124B_r": 4.5691784766e-05,
        "CERH126B_r": 4.5691784766e-05,
        "CERH2A24_r": 9.1383569531e-05,
        "CERH2A26_r": 9.1383569531e-05,
        "CERH324_r": 4.5691784766e-05,
        "CERH326_r": 4.5691784766e-05,
        "CERS124_r": 9.1383569531e-05,
        "CERS126_r": 9.1383569531e-05,
        "CERS2A24_r": 0.000137075354297,
        "CERS2A26_r": 0.000137075354297,
        "CERt_g_r": 0.000456917847657,
        "CHLSTI_c": 0.003967020823421,
        "CHORM_c": 0.025387506157664,
        "CHORS_c": 0.030466559891236,
        "CHTNS_c": 0.002402738037236,
        "CMPt_c_rm": -0.005871547485587,
        "CO2t_c_e": 23.72262903212959,
        "CO2t_c_m": -1.5622193654525063,
        "CO2t_c_mm": -0.003886588611026,
        "CO2t_c_n": -3.004113944185386,
        "CO2t_c_r": -0.000456917847657,
        "CO2t_c_rm": -0.001599212466799,
        "COAt_c_l": -0.000990526471239,
        "COAt_c_r": -0.000913835695314,
        "COAt_c_rm": -0.014866498919486,
        "COBALT2t_c_e": 2.69723475e-07,
        "CPPPGO_c": 9.9292331e-08,
        "CRNACRNt_c_m": 0.101329710960154,
        "CRNOAT_c": 0.101329710960154,
        "CRNOAT_m": 0.101329710960154,
        "CS_m": 0.07420758208823,
        "CTPS2_c": 0.004182222051575,
        "CTPt_c_rm": 0.005871547485587,
        "CUtps_c_e": 1.1830294225e-05,
        "CYSS_c": 0.025939196345183,
        "CYSTGL_c": 0.02791974697332,
        "CYSTRS_c": 0.008783574895608,
        "CYTK1_c": 0.005890478247622,
        "CYTK2_c": -0.000378105183304,
        "DAGt_c_l": 0.000814695420203,
        "DAGt_c_rm": -0.000814695420203,
        "DAGt_gm_rm": 0.000456917847657,
        "DCMPDA_c": 0.000378105183304,
        "DDPA_c": 0.030466559891236,
        "DGAT_l": 0.00099072968944,
        "DHAD1_m": 0.042305810948694,
        "DHAD2_m": 0.02791974697332,
        "DHFRi_c": 0.000384363186565,
        "DHFS_1_c": 6.258003261e-06,
        "DHNPA2i_m": 6.258003261e-06,
        "DHNPTt_c_m": 6.258003261e-06,
        "DHORDfum_c": 0.008948305963303,
        "DHORTS_c": -0.008948305963303,
        "DHPTt_c_m": -6.258003261e-06,
        "DHQS_c": 0.030466559891236,
        "DHQTi_c": 0.030466559891236,
        "DICAT7_c": 1.51554671e-07,
        "DMATT_c": 0.007934140939172,
        "DOLPMMT_r": 0.065492779202469,
        "DOLPMT_c": 0.065492779202469,
        "DOLPt_c_r": -0.065492779202469,
        "DPCOAK_c": 1.8872406359e-05,
        "DPMVD_c": 0.023802422817517,
        "DTMPK_c": 0.000378105183304,
        "ECOAR200_rm": 0.000456917847657,
        "ECOAR220_rm": 0.000456917847657,
        "ECOAR240_rm": 0.000456917847657,
        "ECOAR260_rm": 0.000228458923828,
        "ENO_c": 25.31978190750751,
        "ERGSTt_c_r": 0.003158384487001,
        "ERGSTt_r_rm": 0.00080863633642,
        "ERGTETROLt_c_r": 0.003967020823421,
        "EX_4abz_e": -6.258003261e-06,
        "EX_btd_e": 12.90769250690189,
        "EX_ca2_e": -0.000128844253705,
        "EX_co2_e": 23.72262903212959,
        "EX_cobalt2_e": -2.69723475e-07,
        "EX_cu2_e": -1.1830294225e-05,
        "EX_fe2_e": -6.7839223705e-05,
        "EX_gcald_e": 6.258003261e-06,
        "EX_glc__D_e": -13.200000000000001,
        "EX_h2o_e": 12.475446086704437,
        "EX_h_e": 11.920176515526236,
        "EX_inost_e": -0.001277906219254,
        "EX_k_e": -0.060514725078935,
        "EX_mg2_e": -0.006449072909186,
        "EX_mn2_e": -9.924210442e-06,
        "EX_nac_e": -0.000604627669204,
        "EX_nh4_e": -0.567832395006292,
        "EX_o2_e": -4.150292058916605,
        "EX_pi_e": -0.035566360330847,
        "EX_pnto__R_e": -1.8930762034e-05,
        "EX_pydxn_e": -5.0330767399e-05,
        "EX_ribflv_e": -0.000140598811705,
        "EX_so4_e": -0.029062146908875,
        "EX_thm_e": -1.0256939972e-05,
        "EX_zn2_e": -0.000194820661549,
        "FACOAL161_l": 8.97658e-08,
        "FACOAL180_l": 5.389365e-08,
        "FACOAL181_l": 5.9558751e-08,
        "FBA_c": 12.44242332943795,
        "FCLT_m": 9.9292331e-08,
        "FE2t_c_e": 6.7839223705e-05,
        "FE2t_c_m": 9.9292331e-08,
        "FECOOR_m": 4.095010706942485,
        "FECRq6_m": 8.19002141388497,
        "FMNH_c": -4.226272543e-05,
        "FMNRx_c": 3.6227981e-08,
        "FOLD3_m": 6.258003261e-06,
        "FRDPt_c_m": 9.9292331e-08,
        "FTHFL_c": 0.003973278826682,
        "FUM_c": 0.04110289940555,
        "FUM_m": 0.005393609001882,
        "G3PAT_rm": 0.006229325058133,
        "G3PD1r_c": 0.006229325058133,
        "G5SADr_c": 0.010032089750361,
        "G6PDH2i_c": 1.410033670019391,
        "GALUi_c": 0.17982905931426,
        "GAPD_c": 25.31978190750751,
        "GARFT_c": 0.009149283199821,
        "GCALDt_c_e": -6.258003261e-06,
        "GCALDt_c_m": -6.258003261e-06,
        "GF6PTA_c": 0.002402738037236,
        "GHMT2r_c": 0.062061461155319,
        "GHMT2r_m": -1.305339532448834,
        "GK2_c": 0.004206813061175,
        "GLCt_c_e": 13.200000000000001,
        "GLNS_c": 3.104279537349848,
        "GLNTRS_c": 0.012228707986587,
        "GLUPRT_c": 0.009149283199821,
        "GLUSx_c": 2.996462871960536,
        "GLUTRS_c": 0.019758796446186,
        "GLUt_c_m": 0.09875513515692,
        "GLYC3Pt_c_rm": 0.006229325058133,
        "GLYCL_m": 1.305339532448834,
        "GLYGS_c": 0.048997617398255,
        "GLYTRS_c": 0.027599109761587,
        "GLYt_c_m": 2.61068638031693,
        "GMPS2_c": 0.004206813061175,
        "GND_c": 1.410033670019391,
        "GRTT_c": 0.007934140939172,
        "GTPCI_c": 6.258003261e-06,
        "H2Ot_c_e": -12.475446086704471,
        "H2Ot_c_en": 0.0,
        "H2Ot_c_l": 0.000176034269237,
        "H2Ot_c_m": -16.627890694709322,
        "H2Ot_c_n": 3.004113944185386,
        "H2Ot_c_r": -0.004606705810141,
        "H2Ot_c_rm": -0.023249417122818,
        "HACNH_m": 0.016832379216115,
        "HCITR_m": 0.016832379216115,
        "HCITS_c": 0.016832379216115,
        "HCITt_c_m": 0.016832379216115,
        "HCO3E_n": 3.004113944185386,
        "HCO3t_c_n": -3.004113944185386,
        "HDCAt_c_l": -3.3265195858e-05,
        "HDCEAt_c_e": 0.0,
        "HDCEAt_c_l": -9.75363753923375e-05,
        "HDCOAt_c_l": 0.000549355049748,
        "HDCOAt_c_rm": -0.000549355049748,
        "HEME4_c": 6.58028113e-07,
        "HEMEAt_c_m": 9.9292331e-08,
        "HEMEOS_m": 9.9292331e-08,
        "HEX1_c": 13.2,
        "HICITD_m": 0.016832379216115,
        "HISTD_c": 0.017062719802505,
        "HISTP_c": 0.017062719802505,
        "HISTRS_c": 0.017062719802505,
        "HMGCOAR_c": 0.023802422817517,
        "HMGCOAS_c": 0.023802422817517,
        "HOMOX_m": 9.9292331e-08,
        "HPPK2_m": 6.258003261e-06,
        "HSDx_c": 2.650518393477892,
        "HSERTA_c": 0.04505643766086,
        "HSK_c": 2.605461955817032,
        "HSTPT_c": 0.017062719802505,
        "HXCCOAt_c_r": 0.000228458923828,
        "HXCCOAt_c_rm": -0.000228458923828,
        "Ht_c_l": -0.000176034269237,
        "Ht_c_m": 15.27055293549033,
        "Ht_c_n": -3.004113944185386,
        "Ht_c_r": -0.056462134721251,
        "Ht_c_rm": 0.002017980432912,
        "Ht_m_mm": 0.007773177222052,
        "ICDHx_m": 0.07420758208823,
        "IG3PS_c": 0.017062719802505,
        "IGPDH_c": 0.017062719802505,
        "IGPS_c": 0.005079053733571,
        "ILETA_c": -0.02791974697332,
        "ILETRS_c": 0.02791974697332,
        "IMPC_c": 0.026212003002326,
        "IMPD_c": 0.004206813061175,
        "INOSTt_c_rm": 0.001277906219254,
        "INOSTtps_e": 0.001277906219254,
        "IPCS_g": 0.000456917847657,
        "IPDDI_c": 0.007934140939172,
        "IPMD_c": 0.027122128871924,
        "IPPMIa_c": -0.027122128871924,
        "IPPMIb_c": -0.027122128871924,
        "IPPS_m": 0.027122128871924,
        "KARA1i_m": 0.042305810948694,
        "KARA2i_m": 0.02791974697332,
        "Ktps_e": 0.060514725078935,
        "LEUTA_c": -0.027122128871924,
        "LEUTRS_c": 0.027122128871924,
        "LNS14DMy_c": 0.003967020823421,
        "LNSTLS_c": 0.003967020823421,
        "LYSTRS_c": 0.016832379216115,
        "MALCOAt_c_rm": 0.001599212466799,
        "MALOAAta_x": 0.0,
        "MALt_c_e": 1000.0,
        "MAN1PT_c": 0.065492779202469,
        "MAN6PI_c": -0.065492779202469,
        "MANNANt_c_r": -0.065492779202469,
        "MDH_c": -0.123310756619632,
        "MDH_m": 0.07420758208823,
        "ME2_m": 0.095599682938834,
        "METAT_c": 0.01315865790901,
        "METB1_c": 0.04505643766086,
        "METS_c": 0.03029534859655,
        "METTRS_c": 0.01713669068754,
        "MEVK1_c": 0.023802422817517,
        "MG2tps_c_e": 0.006449072909186,
        "MN2tps_c_e": 9.924210442e-06,
        "MTHFC_c": 0.031388007375465,
        "MTHFD_c": 0.031388007375465,
        "MTHFR3_c": 0.03029534859655,
        "NACt_c_e": 0.000604627669204,
        "NADHK1_c": 0.000324808205852,
        "NADHq6_c": 6.710478915245659,
        "NADHq6_m": 1.470594192676009,
        "NADHt_c_rm": 0.011003991114282,
        "NADPHt_c_r": 0.009030644481218,
        "NADPHt_c_rm": 0.003198424933598,
        "NADPt_c_r": -0.009030644481185846,
        "NADPt_c_rm": -0.003198424933598,
        "NADS2_c": 0.000604627669204,
        "NADt_c_rm": -0.011003991114282,
        "NAMNPP_c": 0.000604627669204,
        "NDPK1_c": 0.808541627576064,
        "NDPK2_c": 0.191180103314799,
        "NDPK3_c": 0.005257136852862,
        "NDPK4_c": 0.000378105183304,
        "NDPK5_c": 0.000255236473105,
        "NDPK7_c": 0.000255236211456,
        "NDPK8_c": 0.004584916898791,
        "NH4t_c_e": 0.567832395006292,
        "NH4t_c_m": -1.355094421427217,
        "NNATi_c": 0.000604627669204,
        "O2t_c_e": 4.150292058916605,
        "O2t_c_m": 4.095011054465643,
        "O2t_c_r": 0.004606705810147105,
        "O2t_c_rm": 0.011003991114282,
        "OCBT_c": 0.01534203526646,
        "OCDCAt_c_l": -9.26976142e-06,
        "OCDCEAt_c_l": -3.5759718319e-05,
        "OCTAt_c_x": 0.0,
        "ODECOAt_c_l": 0.000201533127726,
        "ODECOAt_c_rm": -0.000201533127726,
        "OMCDC_c": 0.027122128871924,
        "OMPDC_c": 0.008948305963303,
        "ORNTACi_m": 0.02537412501682,
        "ORNTA_c": 0.010032089750361,
        "ORNtpa_m": 0.02537412501682,
        "ORPT_c": -0.008948305963303,
        "P5CR_c": 0.010032089750361,
        "PAILS_rm": 0.001277906219254,
        "PAILt_c_rm": -0.000820988371598,
        "PAILt_gm_rm": -0.000456917847657,
        "PAPSR_c": 0.025939196345183,
        "PAP_rm": 0.000357777572546,
        "PC_c": 2.867899960499934,
        "PCt_c_rm": -0.003063335605145,
        "PDMEMT_rm": 0.003063335605145,
        "PEMT_rm": 0.003063335605145,
        "PEt_c_rm": -0.000823253005881,
        "PEt_mm_rm": 0.003886588611026,
        "PFK_c": 12.44242332943795,
        "PGI_c": 11.607681246874076,
        "PGK_c": 25.31978190750751,
        "PGL_c": 1.410033670019391,
        "PGMT_c": 0.17982905931426,
        "PGM_c": 25.31978190750751,
        "PHETA1_c": -0.007545184735093,
        "PHETRS_c": 0.007545184735093,
        "PIt_c_rm": -0.000357777572546,
        "PItps_e": 0.035566360330847,
        "PItps_m": 8.58808925522005,
        "PMANM_c": -0.065492779202469,
        "PMEMT_rm": 0.003063335605145,
        "PMEVK_c": 0.023802422817517,
        "PMTCOAt_c_l": 0.000187218189413,
        "PMTCOAt_c_r": 0.000456917847657,
        "PMTCOAt_c_rm": 0.010404622927958,
        "PNTK_c": 1.8930762034e-05,
        "PNTOtps_e": 1.8930762034e-05,
        "PPA_m": 1.17163630761662,
        "PPBNGD_c": 9.14427408e-07,
        "PPBNGS_1_c": 3.657709631e-06,
        "PPCDC_c": 1.8930762034e-05,
        "PPIt_c_l": -2.03218201e-07,
        "PPIt_c_m": 1.171629950321028,
        "PPIt_c_rm": -0.005871547485587,
        "PPNCL2_c": 1.8930762034e-05,
        "PPND2_c": 0.017842321422572,
        "PPNDH_c": 0.007545184735093,
        "PPPG9t_c_m": 9.9292331e-08,
        "PPPGO_m": 4.9646165e-08,
        "PRAGSi_c": 0.009149283199821,
        "PRAIS_c": 0.009149283199821,
        "PRAIi_c": 0.005079053733571,
        "PRAMPC_c": 0.017062719802505,
        "PRASCSi_c": 0.009149283199821,
        "PRATPP_c": 0.017062719802505,
        "PRFGS_c": 0.009149283199821,
        "PRMICI_c": 0.017062719802505,
        "PROTRS_c": 0.010032089750361,
        "PRPPS_c": 0.040843990368404,
        "PSCIT_c": 0.030466559891236,
        "PSD_mm": 0.003886588611026,
        "PSPHS_r": 0.000274150708594,
        "PSSA_rm": 0.004593641266333,
        "PSt_c_rm": -0.000707052655307,
        "PSt_mm_rm": -0.003886588611026,
        "PTPAT_c": 1.8872406359e-05,
        "PYDXK_c": 5.0330767399e-05,
        "PYDXNtps_e": 5.0330767399e-05,
        "PYDXR_c": 5.0330767399e-05,
        "PYK_c": 25.258848787725043,
        "RIBFLVt_c_e": 0.000140598811705,
        "RNDR1_c": 0.000378103837616,
        "RNDR2_c": 0.000255236473105,
        "RNDR3_c": 0.00063334139476,
        "RPE_c": 0.902637599803579,
        "RPI_c": 0.507396070215812,
        "SACCD1_c": 0.016832379216115,
        "SACCD2_c": 0.016832379216115,
        "SERAT_c": 0.025939196345183,
        "SERD_L_c": 1.135914520362544,
        "SERD_L_m": 0.049754888978383,
        "SERPT_r": 0.000456917847657,
        "SERTRS_c": 0.021539852759845,
        "SERt_c_m": -1.255584643470451,
        "SERt_c_r": 0.000456917847657,
        "SERt_c_rm": 0.004593641266333,
        "SHCHD2_c": 8.15135077e-07,
        "SHCHF_c": 8.15135077e-07,
        "SHK3Di_c": 0.030466559891236,
        "SHKK_c": 0.030466559891236,
        "SLFAT_c": 0.025939196345183,
        "SO3R_c": 0.025939196345183,
        "SO4t_c_e": 0.029062146908875,
        "SQLEy_r": 0.003967020823421,
        "SQLS_c": 0.003967020823421,
        "SQLt_c_r": 0.003967020823421,
        "SSQ23EPXt_c_r": 0.003967020823421,
        "STATg161_rm": 0.000591563832358,
        "STATg181_rm": 0.000217072504061,
        "STCOAt_c_l": 5.2420104351e-05,
        "STCOAt_c_rm": 0.004070469549861,
        "SUCCt2_m": 0.005393609001882,
        "SUCDq6_m": 0.008948305963303,
        "SUCFUMt_c_m": 0.003554696961422,
        "TAGL_l": 0.000176034269237,
        "TAGt_c_rm": -0.000814695420203,
        "TAGt_l_rm": 0.000814695420203,
        "TALA_c": 0.466552079847407,
        "TDCOAt_c_l": 0.0,
        "THMtps_e": 1.0256939972e-05,
        "THRA_c": 2.58537331212302,
        "THRS_c": 2.605461955817032,
        "THRTRS_c": 0.020088643694012,
        "TKT1_c": 0.466552079847407,
        "TKT2_c": 0.436085519956172,
        "TMDPK_c": 1.0256939972e-05,
        "TMDS_c": 0.000378105183304,
        "TPI_c": 12.436194004379818,
        "TRDR_c": 0.027205878050663,
        "TRE6PP_c": 0.002456023792273,
        "TRE6PS_c": 0.002456023792273,
        "TRPS1_c": 0.005079053733571,
        "TRPTRS_c": 0.005079053733571,
        "TTCCOAt_c_r": 0.000228458923828,
        "TTCCOAt_c_rm": -0.000228458923828,
        "TYRTA_c": 0.017842321422572,
        "TYRTRS_c": 0.017842321422572,
        "UAGDP_c": 0.002402738037236,
        "UMPK_c": 0.008948305963303,
        "UPP3MT_2_c": 8.15135077e-07,
        "UPP3S_c": 9.14427408e-07,
        "UPPDC1_c": 9.9292331e-08,
        "VALTA_m": -0.01518368207677,
        "VALTRS_c": 0.01518368207677,
        "VALt_c_m": -0.01518368207677,
        "XANt_c_e": 0.0,
        "ZN2tps_c_e": 0.000194820661549,
        "compACYLCOA_l": 0.00099072968944,
        "compACYLCOA_rm": 0.012458650116267,
        "compCER_r": 0.000456917847657,
        "compFALPD_l": -0.000176034269237,
        "lumpFACS160_c": 0.011048758965028,
        "lumpFACS180_c": 0.004122889654212
    },
    "protein_mw": "",
    "proteome_allocation": {
        "PROTDUMMY": 0.4499999284522747,
        "Q0045": 0.0002066867404736386,
        "Q0080": 4.946979852415639e-06,
        "Q0085": 2.5937831104861008e-05,
        "Q0105": 0.0001245422561463701,
        "Q0130": 7.633483675576036e-05,
        "Q0140": 4.859941536616124e-07,
        "Q0250": 9.915889185937268e-05,
        "Q0275": 0.00010752594101349042,
        "YAL012W": 0.00012378777043948195,
        "YAL044C": 0.0002669646408005659,
        "YAL060W": 0.0056881996542422425,
        "YAR015W": 9.317878236152074e-05,
        "YAR035W": 0.0004373668905866768,
        "YBL038W": 2.8977865322506314e-07,
        "YBL045C": 0.0001500608957793132,
        "YBL072C": 0.00041541612793789725,
        "YBL076C": 0.0003591634270859521,
        "YBL087C": 0.00030176125506846987,
        "YBL090W": 2.072788746935236e-07,
        "YBL092W": 0.00027982875992868886,
        "YBL099W": 0.00017162624112585103,
        "YBR029C": 4.7287516972024423e-05,
        "YBR031W": 0.0007878670449388895,
        "YBR038W": 1.7321578169751498e-05,
        "YBR039W": 3.160986791425598e-05,
        "YBR084C-A": 0.00040307237349645163,
        "YBR085W": 0.0011142496288121377,
        "YBR104W": 1.526786998500867e-05,
        "YBR115C": 0.0002335932763474679,
        "YBR122C": 2.1486009238714636e-07,
        "YBR126C": 1.3578831338722558e-05,
        "YBR146W": 3.348122626936227e-07,
        "YBR159W": 1.0606519086783854e-05,
        "YBR166C": 1.4911987284158367e-06,
        "YBR191W": 0.0003574954483919798,
        "YBR196C": 0.006093061894253762,
        "YBR204C": 4.344485294720281e-07,
        "YBR218C": 0.00068278905877917,
        "YBR248C": 9.835504153287992e-05,
        "YBR249C": 0.0002522310242691638,
        "YBR251W": 3.8238269480749217e-07,
        "YBR263W": 0.009494702608771213,
        "YBR265W": 7.10111485932808e-06,
        "YBR268W": 1.2946093657648284e-07,
        "YBR282W": 1.852726244603835e-07,
        "YBR294W": 7.35407216469947e-06,
        "YBR296C": 4.094413244451465e-06,
        "YCL009C": 7.536499293249788e-05,
        "YCL018W": 2.0729462811977355e-05,
        "YCL030C": 0.00038086120101028093,
        "YCL040W": 0.00024775779236367774,
        "YCL050C": 6.826262341738939e-05,
        "YCL064C": 0.002705795002908659,
        "YCR003W": 2.3265536751944899e-07,
        "YCR012W": 0.038472666557822756,
        "YCR028C": 0.0,
        "YCR031C": 0.00029389397758924603,
        "YCR046C": 2.0617489000470741e-07,
        "YCR048W": 1.2236835089921709e-05,
        "YCR053W": 0.017087664624945244,
        "YCR071C": 1.78809804618453e-07,
        "YDL004W": 1.6908727372677268e-05,
        "YDL015C": 1.1480005134713096e-05,
        "YDL022W": 2.9201394989730436e-06,
        "YDL024C": 0.0,
        "YDL040C": 0.00013948109617626135,
        "YDL045C": 1.4051755009693523e-05,
        "YDL045W-A": 1.1984068025246518e-07,
        "YDL052C": 3.125495882626604e-05,
        "YDL055C": 0.00024814394534595683,
        "YDL067C": 2.3268844892027155e-05,
        "YDL075W": 0.00025236923565813115,
        "YDL081C": 0.00021555264145022124,
        "YDL082W": 0.00041769023802070874,
        "YDL085W": 0.000511773609338014,
        "YDL093W": 3.751415093797879e-05,
        "YDL103C": 2.1068261473544418e-05,
        "YDL119C": 0.0004725453941701768,
        "YDL130W": 0.00020984569381716492,
        "YDL166C": 9.07906969489386e-05,
        "YDL171C": 0.1226588562511755,
        "YDL182W": 4.518856525485282e-05,
        "YDL184C": 5.3291187782691396e-05,
        "YDL191W": 0.00026226774258365196,
        "YDL202W": 3.1693178033372973e-07,
        "YDR007W": 7.434664830156087e-06,
        "YDR019C": 0.0006191214818214067,
        "YDR025W": 0.0003475646196586767,
        "YDR036C": 6.074125453533026e-07,
        "YDR037W": 0.00026744730653138543,
        "YDR041W": 2.449165180030722e-07,
        "YDR050C": 0.0060123868307401665,
        "YDR062W": 7.178033742252612e-06,
        "YDR064W": 0.0003129985947949623,
        "YDR074W": 2.4528993622282342e-05,
        "YDR115W": 1.2532785614265893e-07,
        "YDR116C": 3.411220486591348e-07,
        "YDR127W": 0.0002641719171389773,
        "YDR158W": 0.01604236214772133,
        "YDR175C": 3.9210140575144934e-07,
        "YDR178W": 1.2292598102497398e-07,
        "YDR232W": 0.0001693989975298838,
        "YDR234W": 0.0001773081512629877,
        "YDR237W": 3.591815297844507e-07,
        "YDR296W": 2.883647855344136e-07,
        "YDR297W": 6.033125861116892e-07,
        "YDR298C": 2.2667646333045934e-05,
        "YDR322C-A": 5.220477412159952e-06,
        "YDR322W": 4.493770894586492e-07,
        "YDR337W": 3.4018476915564146e-07,
        "YDR341C": 0.0003770452329554472,
        "YDR347W": 3.8256964200832463e-07,
        "YDR353W": 0.00020622317426947998,
        "YDR354W": 1.1691650855953617e-05,
        "YDR367W": 9.104958116238044e-06,
        "YDR376W": 1.4000500823643526e-06,
        "YDR377W": 1.0374564355700906e-05,
        "YDR382W": 0.00022478883156309276,
        "YDR384C": 0.0009822591611638165,
        "YDR387C": 0.0009175871151064206,
        "YDR405W": 3.214383312526634e-07,
        "YDR408C": 2.0974055159209156e-06,
        "YDR450W": 0.00031926005760430726,
        "YDR454C": 4.932237863761955e-06,
        "YDR456W": 1.9989220897130967e-06,
        "YDR462W": 1.821765498996581e-07,
        "YDR481C": 0.0,
        "YDR494W": 4.577685176683514e-07,
        "YDR497C": 0.0,
        "YDR508C": 0.000858378466767512,
        "YDR529C": 3.995997529468609e-05,
        "YDR531W": 3.156850498456964e-06,
        "YEL021W": 1.3066675099943511e-05,
        "YEL024W": 7.074324601666839e-05,
        "YEL046C": 0.02527212839298308,
        "YEL050C": 4.850845347133443e-07,
        "YEL054C": 0.0003543875104008879,
        "YEL058W": 2.0449392922616566e-05,
        "YER003C": 0.00014260980511936522,
        "YER023W": 8.936094803808334e-05,
        "YER026C": 1.588522897386056e-05,
        "YER043C": 0.0021934731251008325,
        "YER050C": 1.6129325462117834e-07,
        "YER052C": 0.013074277482028534,
        "YER055C": 0.0003222768271617702,
        "YER056C-A": 0.00026581734967068255,
        "YER069W": 0.0005040666798417326,
        "YER070W": 8.334162309380159e-05,
        "YER074W": 0.00030124784276912986,
        "YER090W": 8.655093351089687e-05,
        "YER091C": 0.004547680334308562,
        "YER141W": 1.3693251455344134e-06,
        "YER170W": 0.0,
        "YFL017C": 4.905414674859521e-06,
        "YFL018C": 0.0007634847604090932,
        "YFL022C": 6.618198706174818e-05,
        "YFL045C": 0.00015517602064054478,
        "YFR025C": 1.6307321506224914e-05,
        "YFR030W": 0.0004604205210838918,
        "YFR032C-A": 0.000126428339206245,
        "YFR033C": 5.018773214683142e-05,
        "YFR055W": 3.6877940734268614e-05,
        "YGL001C": 3.7524924040856996e-05,
        "YGL008C": 0.04442565437621631,
        "YGL009C": 0.00045733748396064217,
        "YGL012W": 1.0594653270325554e-05,
        "YGL026C": 0.00019709897332223627,
        "YGL030W": 0.00022570056810631658,
        "YGL031C": 0.00032781973172885635,
        "YGL040C": 0.0,
        "YGL055W": 2.4900499566674597e-05,
        "YGL068W": 2.3358565239978197e-07,
        "YGL076C": 0.0005175816257126336,
        "YGL103W": 0.0003270385902355738,
        "YGL105W": 7.004917358340073e-05,
        "YGL123W": 0.0005561135177081128,
        "YGL125W": 0.0001089490283514469,
        "YGL129C": 5.550163531544522e-07,
        "YGL147C": 0.0004327977872744311,
        "YGL148W": 3.866011700109682e-05,
        "YGL154C": 4.506072488414845e-05,
        "YGL186C": 1.852195475546306e-07,
        "YGL187C": 6.384188325495515e-05,
        "YGL189C": 0.00025684776776420046,
        "YGL191W": 5.28511546778901e-05,
        "YGL202W": 0.00013671873142593653,
        "YGL234W": 0.0002503020920141499,
        "YGL245W": 4.1366726060401367e-05,
        "YGL253W": 0.002683683714650814,
        "YGL255W": 0.00012925798082845621,
        "YGR010W": 5.3125521458619485e-06,
        "YGR027C": 0.00022625377546379319,
        "YGR043C": 0.002722564084097152,
        "YGR060W": 3.1130367116788814e-05,
        "YGR061C": 0.0001604972763719771,
        "YGR076C": 1.9642576304791634e-07,
        "YGR084C": 4.057308528960409e-07,
        "YGR094W": 0.0003007222961773093,
        "YGR118W": 0.00032906589622543476,
        "YGR157W": 4.3471643811464e-05,
        "YGR165W": 4.336164018329122e-07,
        "YGR175C": 4.481952271562979e-05,
        "YGR180C": 3.206614675317279e-05,
        "YGR183C": 2.145040461875477e-05,
        "YGR185C": 0.0001629492936796244,
        "YGR191W": 2.4241297768707204e-05,
        "YGR204W": 0.00037410730150707374,
        "YGR209C": 2.650988942928497e-06,
        "YGR214W": 0.0005384282575759358,
        "YGR215W": 1.3454274226078986e-07,
        "YGR220C": 3.3931266682250634e-07,
        "YGR240C": 0.0022021487256526882,
        "YGR256W": 0.005383249305219904,
        "YGR260W": 2.943988150061939e-06,
        "YGR264C": 9.362195736152619e-05,
        "YGR267C": 8.887608292825923e-06,
        "YGR277C": 6.398704311383975e-06,
        "YHL004W": 4.7318371330162036e-07,
        "YHL011C": 2.2355619023309054e-05,
        "YHL012W": 7.611375326018037e-05,
        "YHL015W": 0.0002735938271581017,
        "YHL033C": 0.0005593333676232602,
        "YHR001W-A": 2.5127554374500517e-05,
        "YHR007C": 5.1679153586149344e-05,
        "YHR010W": 0.00031091374477737325,
        "YHR011W": 9.957166272785045e-05,
        "YHR013C": 3.88089105880826e-05,
        "YHR018C": 0.00018826947695543925,
        "YHR019C": 0.00022526849706238614,
        "YHR020W": 0.00012054534903205984,
        "YHR025W": 0.003989987564130281,
        "YHR042W": 6.744425775913779e-05,
        "YHR051W": 5.8008578818133395e-05,
        "YHR059W": 1.5911866867226599e-07,
        "YHR072W": 1.2598649762194143e-05,
        "YHR074W": 1.9347344929609038e-05,
        "YHR144C": 7.558898030637727e-07,
        "YHR147C": 2.699424318378673e-07,
        "YHR163W": 2.9401361409387543e-05,
        "YHR190W": 8.646641819284377e-05,
        "YHR208W": 0.00010906337255538205,
        "YIL020C": 3.7202010204682617e-06,
        "YIL066C": 8.18765693954586e-05,
        "YIL078W": 0.00033143320044668053,
        "YIL083C": 1.092303621249046e-05,
        "YIL094C": 0.00019897038030275579,
        "YIL111W": 6.158900673911104e-05,
        "YIL116W": 0.00011589611938476934,
        "YIL133C": 0.00043868016945955456,
        "YIL148W": 0.0002786539649729939,
        "YIR034C": 0.000191771488946627,
        "YJL026W": 3.7469573176078984e-05,
        "YJL045W": 4.282829059595659e-07,
        "YJL052W": 0.0026631694972411527,
        "YJL088W": 0.00015401920477676822,
        "YJL096W": 1.9264792468732966e-07,
        "YJL097W": 2.0020462632644567e-05,
        "YJL121C": 8.183343382520291e-05,
        "YJL130C": 0.0010497031281914166,
        "YJL137C": 2.6997735951142165e-07,
        "YJL166W": 3.1796276373987164e-05,
        "YJL167W": 0.000192988331014531,
        "YJL189W": 0.00010664608502465314,
        "YJL190C": 0.0002798679944930489,
        "YJR016C": 0.0002469925611605644,
        "YJR049C": 6.592303321540062e-06,
        "YJR057W": 9.700469017987216e-07,
        "YJR073C": 3.301871965461944e-05,
        "YJR077C": 0.0005171221392610499,
        "YJR095W": 5.289249121044546e-06,
        "YJR101W": 3.330947647703285e-07,
        "YJR103W": 9.057736474425945e-05,
        "YJR105W": 2.518637279874684e-05,
        "YJR109C": 0.00019113096377918338,
        "YJR113C": 2.978713262425053e-07,
        "YJR121W": 0.00016173567518299391,
        "YJR123W": 0.0004853990072181624,
        "YJR130C": 1.0011310765505427e-05,
        "YJR137C": 0.0006464497319982518,
        "YJR139C": 0.012955537861304444,
        "YJR145C": 0.0005754873587578425,
        "YJR148W": 3.368451961769734e-06,
        "YKL001C": 7.794560697525371e-05,
        "YKL003C": 1.563354445292602e-07,
        "YKL004W": 1.6425508485854018e-05,
        "YKL006W": 0.0003005192008595862,
        "YKL008C": 1.393177101455329e-06,
        "YKL016C": 1.8704101234428422e-05,
        "YKL024C": 2.1621149716188493e-06,
        "YKL029C": 6.69569426773034e-05,
        "YKL060C": 0.011080269005253416,
        "YKL067W": 2.929455788786358e-05,
        "YKL085W": 4.603034696267528e-06,
        "YKL088W": 4.472985959944997e-06,
        "YKL120W": 5.201158854276795e-05,
        "YKL138C": 1.675098849236906e-07,
        "YKL141W": 1.2760576044968038e-07,
        "YKL156W": 0.0001816481860741207,
        "YKL167C": 1.7118068435409545e-07,
        "YKL170W": 1.717210719828056e-07,
        "YKL180W": 0.0003864118828191071,
        "YKL181W": 3.0492984141081212e-05,
        "YKL182W": 0.001043756540187799,
        "YKL211C": 8.475291538012931e-05,
        "YKL216W": 1.4598533650849811e-05,
        "YKR006C": 3.196930667950052e-07,
        "YKR039W": 1.9751338378494127e-05,
        "YKR052C": 9.367756911550466e-07,
        "YKR057W": 0.00018946445861967644,
        "YKR067W": 1.39058270606573e-05,
        "YKR072C": 4.397032534676675e-06,
        "YKR085C": 2.389075008334572e-07,
        "YLL018C": 0.00010785636177866062,
        "YLL041C": 1.8053290519622415e-07,
        "YLR027C": 0.0035417239095657453,
        "YLR029C": 0.0004508780086878326,
        "YLR038C": 3.5259433744648436e-05,
        "YLR044C": 0.01615196627844062,
        "YLR058C": 0.002099034057958429,
        "YLR060W": 7.801826637073882e-05,
        "YLR061W": 0.00026905139876150317,
        "YLR075W": 0.00047932885961788735,
        "YLR089C": 8.187767881990735e-06,
        "YLR100W": 1.4324966858120013e-05,
        "YLR153C": 0.0017957389767516549,
        "YLR167W": 0.00034231914523499796,
        "YLR180W": 0.00010809547275023042,
        "YLR185W": 0.00018970789974996754,
        "YLR258W": 5.060251495664239e-07,
        "YLR287C-A": 0.00014598004361440685,
        "YLR295C": 1.3260691471502898e-05,
        "YLR303W": 0.0002941289985042872,
        "YLR304C": 7.881908866080349e-05,
        "YLR312W-A": 3.0625915116148856e-07,
        "YLR325C": 0.0001678465873198112,
        "YLR340W": 0.0006689386729569548,
        "YLR342W": 0.0003818127736058273,
        "YLR344W": 0.000278501884328284,
        "YLR348C": 2.0354065859768098e-05,
        "YLR355C": 0.0011639727755153114,
        "YLR359W": 0.00043145087418998656,
        "YLR372W": 2.2753346199128884e-05,
        "YLR388W": 0.00012257699963615976,
        "YLR395C": 3.107988044556761e-05,
        "YLR420W": 1.2286226063142065e-05,
        "YLR432W": 3.1017301237460985e-05,
        "YLR438W": 2.679643229548907e-05,
        "YLR439W": 3.8481417418884104e-07,
        "YLR441C": 0.0005677695462857047,
        "YLR450W": 5.4098806551466724e-05,
        "YML009C": 8.834325628635845e-08,
        "YML024W": 0.0002961637905531039,
        "YML025C": 3.490715438600664e-07,
        "YML042W": 0.000433051190762041,
        "YML073C": 0.0003930778353038782,
        "YML081C-A": 3.1712768990634756e-06,
        "YML106W": 2.186348742010703e-05,
        "YML120C": 2.971041565980378e-05,
        "YML126C": 7.485169978474605e-05,
        "YMR024W": 4.726511681291809e-07,
        "YMR062C": 0.00018559738271808383,
        "YMR084W": 3.899801807902482e-05,
        "YMR105C": 2.8981883820923144e-05,
        "YMR108W": 0.0001696516680295674,
        "YMR113W": 0.0,
        "YMR116C": 0.0006871371585572129,
        "YMR120C": 0.0004936025737023338,
        "YMR143W": 0.00031245230019406346,
        "YMR158W": 1.947201347881671e-07,
        "YMR165C": 1.0706632710368663e-06,
        "YMR188C": 2.9334622897428275e-07,
        "YMR189W": 0.0015529345776084088,
        "YMR193W": 3.1836875147663643e-07,
        "YMR194W": 0.00020560817403502156,
        "YMR205C": 0.0021187178921365053,
        "YMR208W": 1.544187518847629e-05,
        "YMR217W": 0.0001373009667995144,
        "YMR220W": 4.405660040691987e-06,
        "YMR225C": 1.2326401839378622e-07,
        "YMR242C": 0.0003722526890353446,
        "YMR256C": 2.333321774728705e-05,
        "YMR261C": 2.8085551885690498e-05,
        "YMR267W": 6.52923183072692e-06,
        "YMR272C": 1.6826003988850402e-05,
        "YMR286W": 1.0923312227144344e-07,
        "YMR296C": 7.234125447916853e-06,
        "YMR298W": 5.105181269674446e-07,
        "YMR300C": 6.396419557088796e-05,
        "YMR319C": 7.29612284800555e-06,
        "YNL005C": 4.4828963751548483e-07,
        "YNL037C": 2.4397191889434122e-05,
        "YNL081C": 1.7078474629156138e-07,
        "YNL104C": 8.951631648469352e-05,
        "YNL137C": 6.030012696801447e-07,
        "YNL162W": 0.0002482537166880217,
        "YNL169C": 3.7618524206392157e-06,
        "YNL177C": 3.7400567976066597e-07,
        "YNL178W": 0.0005177794800157636,
        "YNL185C": 1.963400259246321e-07,
        "YNL220W": 0.00040715729400508553,
        "YNL241C": 0.0004280429093466206,
        "YNL247W": 0.00011302398752400103,
        "YNL252C": 3.4273918433799115e-07,
        "YNL256W": 5.821196614241118e-06,
        "YNL277W": 3.578764132588821e-05,
        "YNL280C": 6.764928873821911e-07,
        "YNL284C": 3.9753855948813245e-07,
        "YNL306W": 2.7229824211411725e-07,
        "YNL316C": 3.262059921118626e-06,
        "YNR001C": 3.875358352694069e-05,
        "YNR016C": 0.0009716332454991294,
        "YNR022C": 1.7794480288761707e-07,
        "YNR027W": 1.0204704674297606e-07,
        "YNR043W": 9.260052082019918e-05,
        "YNR050C": 0.0002550079953441514,
        "YOL039W": 0.0002131742795249673,
        "YOL040C": 0.00030280807061184754,
        "YOL058W": 0.000581089680215262,
        "YOL064C": 2.7284603513502304e-05,
        "YOL077W-A": 3.6577330226847036e-06,
        "YOL097C": 5.383840762958426e-05,
        "YOL120C": 0.0004004292716773969,
        "YOL121C": 0.0003110658254220832,
        "YOL122C": 8.640583782696596e-07,
        "YOL126C": 6.45755793604918e-05,
        "YOL127W": 0.00030759487429503146,
        "YOL140W": 4.1503249266279166e-05,
        "YOR054C": 5.228567256288092e-06,
        "YOR063W": 0.0008487131283359953,
        "YOR065W": 9.991271508921263e-05,
        "YOR071C": 0.0,
        "YOR074C": 1.996082195997968e-06,
        "YOR095C": 4.338058080350032e-05,
        "YOR096W": 0.00041666079778440485,
        "YOR100C": 0.00020906577291697267,
        "YOR128C": 0.00011501758246731457,
        "YOR130C": 4.445024961064368e-06,
        "YOR136W": 2.504304431607031e-05,
        "YOR143C": 0.0,
        "YOR150W": 2.0487759936673108e-07,
        "YOR158W": 3.897611744086021e-07,
        "YOR167C": 0.0001512122530187067,
        "YOR168W": 0.00016943247668932708,
        "YOR202W": 1.5746477463498092e-05,
        "YOR209C": 5.36851175084919e-05,
        "YOR222W": 5.376185749382711e-05,
        "YOR236W": 5.153637227887617e-07,
        "YOR245C": 2.599439636808384e-06,
        "YOR253W": 3.0112698152385163e-05,
        "YOR278W": 1.069175913468609e-05,
        "YOR283W": 0.006907369103416114,
        "YOR293W": 0.00023357550566715352,
        "YOR303W": 7.168648321672761e-05,
        "YOR306C": 4.5859777254595896e-07,
        "YOR321W": 3.8379507848161635e-05,
        "YOR335C": 0.00022138660052127985,
        "YOR347C": 0.04826338085117892,
        "YOR369C": 0.0003268442857263622,
        "YOR393W": 0.03038557666583705,
        "YPL013C": 1.5472466759873147e-07,
        "YPL028W": 6.067823101343094e-05,
        "YPL061W": 0.003207507640533201,
        "YPL078C": 2.6006988227263267e-05,
        "YPL081W": 0.00041287970676765005,
        "YPL090C": 0.000514617360959603,
        "YPL117C": 1.5426593335558197e-05,
        "YPL118W": 4.200570068990635e-07,
        "YPL131W": 0.0006176166866426198,
        "YPL143W": 0.00023279193536750582,
        "YPL160W": 0.0002508367361678125,
        "YPL173W": 3.7161902955502703e-07,
        "YPL183W-A": 1.172961211300233e-07,
        "YPL220W": 0.0004949365561515708,
        "YPL231W": 0.0009458401024792603,
        "YPL252C": 4.762745864642485e-07,
        "YPL262W": 9.359879640628586e-05,
        "YPL271W": 6.0939884000594616e-06,
        "YPR020W": 6.1434469475249e-06,
        "YPR033C": 6.485245643159235e-05,
        "YPR035W": 0.008592092425885737,
        "YPR043W": 0.0001996927227170804,
        "YPR060C": 3.515736611663743e-05,
        "YPR074C": 0.0034842917689336846,
        "YPR081C": 0.00019654530911159457,
        "YPR100W": 1.7496859073286755e-07,
        "YPR102C": 0.00038135847092953364,
        "YPR113W": 5.595875328095734e-06,
        "YPR127W": 1.1003308169614982e-07,
        "YPR145W": 0.0002617387882001665,
        "YPR159W": 3.261463378502006e-05,
        "YPR165W": 4.578502919024454e-05,
        "YPR166C": 1.4100206479114018e-07,
        "YPR167C": 6.530434835275755e-06,
        "YPR183W": 9.268249707332342e-05,
        "YPR191W": 0.00012077544127909815
    },
    "proteome_allocation_by_rxns": {
        "13GS_c": 0.00042759780279607174,
        "16GS_c": 3.261463378502006e-05,
        "2OXOADPt_c_m": 4.992881774402409e-06,
        "3C3HMPt_c_m": 5.201158854276795e-05,
        "3DSPHR_r": 7.10111485932808e-06,
        "3HACD200_rm": 5.720132442654973e-06,
        "3HACD220_rm": 5.720132442654973e-06,
        "3HACD240_rm": 5.720132442654973e-06,
        "3HACD260_rm": 2.860065915778207e-06,
        "3OACE200_rm": 6.500955636774194e-06,
        "3OACE220_rm": 6.500955636774194e-06,
        "3OACE240_rm": 6.500955636774194e-06,
        "3OACE260_rm": 3.2504783085268326e-06,
        "3OACR200_rm": 3.0304338855093893e-06,
        "3OACR220_rm": 3.0304338855093893e-06,
        "3OACR240_rm": 3.0304338855093893e-06,
        "3OACR260_rm": 1.5152174302556858e-06,
        "AASADy_c": 0.00027865400123161635,
        "AATA_c": 5.450752702423071e-05,
        "ACACT40ir_c": 6.067823101343094e-05,
        "ACALDCD_c": 0.016151966280044196,
        "ACCOAC_c": 0.0009716332454991294,
        "ACGAM6PS_c": 4.905414674859521e-06,
        "ACGAMPM_c": 2.0449392922616566e-05,
        "ACGK_m": 0.0002520333411485657,
        "ACHBS_m": 9.741187344412466e-05,
        "ACLS_m": 0.00014760478751794063,
        "ACOADS160_rm": 1.8216735227665624e-05,
        "ACOADS180_rm": 6.683764339008968e-06,
        "ACONTa_m": 3.9409543219695505e-05,
        "ACONTb_m": 3.9409543219695505e-05,
        "ACOTAi_m": 4.1503249266279166e-05,
        "ACS_c": 0.0017957389767516549,
        "ADK1_c": 9.07906969489386e-05,
        "ADK1_m": 0.0,
        "ADNK1_c": 2.518637279874684e-05,
        "ADPATPt_c_m": 0.0011142496288121377,
        "ADSK_c": 7.794560697525371e-05,
        "ADSL1r_c": 0.0003047446314737307,
        "ADSL2i_c": 0.00012670623999547296,
        "ADSS_c": 0.00040715729400508553,
        "AFAT_c": 1.4051755009693523e-05,
        "AGPAT_rm": 3.125495882626604e-05,
        "AGPRi_m": 0.0002520333411485657,
        "AHCi_c": 0.0021934731251008325,
        "AICART_c": 0.0002468012868511669,
        "AIRC1_c": 0.00011501758246731457,
        "AKGMALta_m": 4.876897571942471e-05,
        "AKP1_c": 0.0,
        "ALAS_m": 0.00016939899906773153,
        "ALATA_L_m": 8.187769569871166e-06,
        "ALATRS_c": 0.00022138660052127985,
        "ALDD2y_c": 0.003207507640533201,
        "ANPRT_c": 1.1691650855953617e-05,
        "ANS_c": 8.56519258590159e-05,
        "ARGSL_c": 0.00018826947564793813,
        "ARGSS_c": 0.000581089681428512,
        "ARGTRS_c": 0.0003770452329554472,
        "ASAD_c": 0.01604236214772133,
        "ASNS1_c": 0.0002617387882001665,
        "ASNTRS_c": 0.00022526849706238614,
        "ASPCT_c": 0.0010497031281914166,
        "ASPK_c": 0.013074277482028534,
        "ASPTA_c": 0.0035417239083746135,
        "ASPTRS_c": 0.00010785636177866062,
        "ATPASEP2e_c": 0.04442565437621631,
        "ATPPRT_c": 0.0003222768271617702,
        "ATPS_m": 0.0006044010736122491,
        "BPNT_c": 2.7284603513502304e-05,
        "BTDDH_c": 0.0056881996542422425,
        "C14STR_c": 6.764928873821911e-07,
        "C24STR_r": 1.0594653270325554e-05,
        "C3STDH1_c": 1.8762461512574946e-05,
        "C3STDH2_c": 1.8762461512574946e-05,
        "C3STKR1_c": 7.162483429060007e-06,
        "C3STKR2_c": 7.162483429060007e-06,
        "C4STMO1_c": 7.782592000527724e-06,
        "C4STMO2_c": 7.782592000527724e-06,
        "C4STMO3_c": 7.782592000527724e-06,
        "C4STMO4_c": 7.782592000527724e-06,
        "CA2tps_c_e": 7.913937850966253e-07,
        "CBL_c": 3.6877940734268614e-05,
        "CBPS_c": 0.00026281744699591103,
        "CDPDAGS_rm": 4.728751826091373e-05,
        "CERH124B_r": 2.1032502179686334e-06,
        "CERH126B_r": 2.1032502179686334e-06,
        "CERH2A24_r": 4.2065015584879336e-06,
        "CERH2A26_r": 4.2065015584879336e-06,
        "CERH324_r": 2.1032502179686334e-06,
        "CERH326_r": 2.1032502179686334e-06,
        "CERS124_r": 4.6635214532481044e-07,
        "CERS126_r": 4.6635214532481044e-07,
        "CERS2A24_r": 4.854954688865765e-07,
        "CERS2A26_r": 4.854954688865765e-07,
        "CHORM_c": 3.515736611663743e-05,
        "CHORS_c": 3.866011593396263e-05,
        "CHTNS_c": 1.732157543539567e-05,
        "CRNACRNt_c_m": 0.00020906577291697267,
        "CRNOAT_c": 0.0004373668905866768,
        "CRNOAT_m": 0.000433051190762041,
        "CS_m": 3.875358217307764e-05,
        "CTPS2_c": 9.057736306251226e-05,
        "CUtps_c_e": 0.0,
        "CYSS_c": 0.0002941290010556008,
        "CYSTGL_c": 0.00012378777155365838,
        "CYSTRS_c": 0.00011302398532539913,
        "DCMPDA_c": 7.558898030637727e-07,
        "DDPA_c": 0.0002522310242691638,
        "DGAT_l": 2.599439636808384e-06,
        "DHAD1_m": 0.0001487951238188732,
        "DHAD2_m": 9.819743568559734e-05,
        "DHFRi_c": 5.153637227887617e-07,
        "DHFS_1_c": 0.0,
        "DHNPA2i_m": 5.689928757544225e-06,
        "DHORDfum_c": 1.4598533650849811e-05,
        "DHORTS_c": 1.2286226063142065e-05,
        "DHQS_c": 5.283438525682325e-05,
        "DHQTi_c": 5.283438525682325e-05,
        "DMATT_c": 9.64941655072655e-05,
        "DOLPMMT_r": 7.589365878614043e-05,
        "DOLPMT_c": 9.268249707332342e-05,
        "DPMVD_c": 9.260052082019918e-05,
        "DTMPK_c": 9.700469017987216e-07,
        "ECOAR200_rm": 3.2800018478497104e-06,
        "ECOAR220_rm": 3.2800018478497104e-06,
        "ECOAR240_rm": 3.2800018478497104e-06,
        "ECOAR260_rm": 1.6400004796712254e-06,
        "ENO_c": 0.030385576664612904,
        "FBA_c": 0.011080269005253416,
        "FE2t_c_e": 7.29612284800555e-06,
        "FE2t_c_m": 9.367756911550466e-07,
        "FECOOR_m": 0.0007626035736661216,
        "FECRq6_m": 0.0007345565035291736,
        "FMNH_c": 0.0,
        "FOLD3_m": 0.0,
        "FTHFL_c": 4.756425128407759e-05,
        "FUM_c": 9.038970548124572e-05,
        "FUM_m": 3.209086724239631e-06,
        "G3PAT_rm": 1.39058270606573e-05,
        "G3PD1r_c": 2.9201394989730436e-06,
        "G6PDH2i_c": 0.0004280429093466206,
        "GALUi_c": 7.611374758071453e-05,
        "GAPD_c": 0.002663169499146906,
        "GARFT_c": 2.0974055159209156e-06,
        "GF6PTA_c": 3.899801807902482e-05,
        "GHMT2r_c": 0.0020990340566283245,
        "GHMT2r_m": 0.009494702607382983,
        "GK2_c": 4.932237863761955e-06,
        "GLCt_c_e": 0.0009175871151064206,
        "GLNS_c": 0.008592092424843703,
        "GLNTRS_c": 0.00016943247668932708,
        "GLUPRT_c": 6.396419557088796e-05,
        "GLUSx_c": 0.12265885625117551,
        "GLUTRS_c": 6.378750709376393e-05,
        "GLUt_c_m": 1.526786998500867e-05,
        "GLYCL_m": 0.003202505288445361,
        "GLYGS_c": 7.760025090778456e-07,
        "GLYTRS_c": 0.00019654530911159457,
        "GLYt_c_m": 0.0004725453941701768,
        "GMPS2_c": 0.0001373009667995144,
        "GND_c": 0.0053832493065874894,
        "GRTT_c": 9.64941655072655e-05,
        "GTPCI_c": 8.887606912878448e-06,
        "HACNH_m": 8.865407463117511e-05,
        "HCITR_m": 8.865407463117511e-05,
        "HCITS_c": 4.518856525485282e-05,
        "HEX1_c": 0.0029314415056425117,
        "HICITD_m": 0.00019897038030275579,
        "HISTD_c": 0.00012695373444661812,
        "HISTP_c": 1.6307321506224914e-05,
        "HISTRS_c": 6.485245643159235e-05,
        "HMGCOAR_c": 5.4098806551466724e-05,
        "HMGCOAS_c": 7.485169978474605e-05,
        "HOMOX_m": 3.2456498143630146e-06,
        "HPPK2_m": 0.0,
        "HSDx_c": 0.012955537862325197,
        "HSERTA_c": 3.578764132588821e-05,
        "HSK_c": 0.003989987564130281,
        "HSTPT_c": 0.00011589611938476934,
        "ICDHx_m": 4.944023416262524e-05,
        "IG3PS_c": 9.835504153287992e-05,
        "IGPDH_c": 1.5746477463498092e-05,
        "IGPS_c": 8.56519258590159e-05,
        "ILETA_c": 1.1446175091219462e-06,
        "ILETRS_c": 0.0003591634270859521,
        "IMPC_c": 0.0002468012868511669,
        "IMPD_c": 3.101730273409642e-05,
        "INOSTtps_e": 0.0,
        "IPCS_g": 2.5530466602092065e-05,
        "IPDDI_c": 1.5426593335558197e-05,
        "IPMD_c": 2.072946385072395e-05,
        "IPPMIa_c": 0.0002286687430896328,
        "IPPMIb_c": 0.0002286687430896328,
        "IPPS_m": 8.951631648469352e-05,
        "KARA1i_m": 0.0007012092694948372,
        "KARA2i_m": 0.00046276350602047426,
        "Ktps_e": 1.9989220897130967e-06,
        "LEUTA_c": 1.1119166855641444e-06,
        "LEUTRS_c": 0.0002508367361678125,
        "LNS14DMy_c": 0.00011912341134528716,
        "LNSTLS_c": 1.2598649762194143e-05,
        "LYSTRS_c": 0.0002674473082388018,
        "MAN1PT_c": 0.00024814394534595683,
        "MAN6PI_c": 0.00014260980511936522,
        "MDH_c": 6.457557828042911e-05,
        "MDH_m": 4.603035651119864e-06,
        "ME2_m": 6.69569426773034e-05,
        "METAT_c": 0.00010809547275023042,
        "METB1_c": 1.0011310765505427e-05,
        "METS_c": 0.004547680334308562,
        "METTRS_c": 0.00014125034991156434,
        "MEVK1_c": 1.5441873943261482e-05,
        "MG2tps_c_e": 2.4204050823731234e-05,
        "MN2tps_c_e": 0.0,
        "MTHFC_c": 0.00016327152915172143,
        "MTHFD_c": 0.00016327152915172143,
        "MTHFR3_c": 0.0001089490283514469,
        "NACt_c_e": 2.943988150061939e-06,
        "NADHK1_c": 6.592303321540062e-06,
        "NADHq6_c": 0.000511773609338014,
        "NADHq6_m": 2.971041565980378e-05,
        "NADS2_c": 1.9347344929609038e-05,
        "NAMNPP_c": 5.36851175084919e-05,
        "NDPK1_c": 2.3440856891760563e-05,
        "NDPK2_c": 5.5426031035082494e-06,
        "NDPK3_c": 0.0,
        "NDPK8_c": 0.0,
        "NH4t_c_e": 0.0009822591611638165,
        "NNATi_c": 5.3125521458619485e-06,
        "OCBT_c": 0.00015401920477676822,
        "OMCDC_c": 1.1119166855641444e-06,
        "OMPDC_c": 1.3066675099943511e-05,
        "ORNTACi_m": 0.00018559738271808383,
        "ORNTA_c": 2.679643229548907e-05,
        "ORNtpa_m": 4.445024961064368e-06,
        "ORPT_c": 2.186348742010703e-05,
        "P5CR_c": 8.936094803808334e-05,
        "PAILS_rm": 5.595875328095734e-06,
        "PAPSR_c": 9.181423778204252e-06,
        "PAP_rm": 1.0706632710368663e-06,
        "PC_c": 0.0006827890655574926,
        "PDMEMT_rm": 1.6509359532266982e-05,
        "PEMT_rm": 4.3471643811464e-05,
        "PFK_c": 0.004320866612295576,
        "PGI_c": 0.006093061892668139,
        "PGK_c": 0.038472666557822756,
        "PGL_c": 2.9401361409387543e-05,
        "PGMT_c": 2.8981883820923144e-05,
        "PGM_c": 0.006907369102072558,
        "PHETA1_c": 2.4433228878757243e-05,
        "PHETRS_c": 0.00014420025029149397,
        "PItps_e": 4.094413244451465e-06,
        "PItps_m": 0.0005171221383955205,
        "PMANM_c": 0.0001551760213684971,
        "PMEMT_rm": 1.6509359532266982e-05,
        "PMEVK_c": 4.405660040691987e-06,
        "PNTK_c": 3.156850498456964e-06,
        "PNTOtps_e": 0.0,
        "PPA_m": 6.52923183072692e-06,
        "PPCDC_c": 1.4098585750909766e-05,
        "PPNCL2_c": 1.0923037250475198e-05,
        "PPND2_c": 1.4911987284158367e-06,
        "PPNDH_c": 3.262059921118626e-06,
        "PRAGSi_c": 0.00012515104600707496,
        "PRAIS_c": 0.00012515104600707496,
        "PRAIi_c": 7.434664830156087e-06,
        "PRAMPC_c": 0.00012695373444661812,
        "PRASCSi_c": 9.317878236152074e-05,
        "PRATPP_c": 0.00012695373444661812,
        "PRFGS_c": 0.0001604972763719771,
        "PRMICI_c": 3.7202010204682617e-06,
        "PROTRS_c": 0.00012054534903205984,
        "PRPPS_c": 5.284860316439026e-05,
        "PSCIT_c": 5.283438525682325e-05,
        "PSD_mm": 3.7618524206392157e-06,
        "PSPHS_r": 6.033125861116892e-07,
        "PSSA_rm": 1.588522897386056e-05,
        "PTPAT_c": 6.398704311383975e-06,
        "PYDXK_c": 1.0204704674297606e-07,
        "PYDXNtps_e": 1.852195475546306e-07,
        "PYDXR_c": 1.1003308169614982e-07,
        "PYK_c": 0.04826338085117892,
        "RIBFLVt_c_e": 4.5859777254595896e-07,
        "RNDR1_c": 7.007391864278357e-05,
        "RNDR2_c": 4.730293248429241e-05,
        "RNDR3_c": 0.00011737705428595732,
        "RPE_c": 8.183343382520291e-05,
        "RPI_c": 4.338058080350032e-05,
        "SACCD1_c": 0.0002550079953441514,
        "SACCD2_c": 0.000191771488946627,
        "SERAT_c": 0.00020840270491672913,
        "SERD_L_c": 0.0025922502585239257,
        "SERD_L_m": 0.00011354474438473317,
        "SERPT_r": 1.4412159190169464e-05,
        "SERTRS_c": 9.957166146537832e-05,
        "SERt_c_m": 0.000858378466767512,
        "SERt_c_r": 1.7868785090354789e-06,
        "SERt_c_rm": 1.796445986945865e-05,
        "SHK3Di_c": 5.283438525682325e-05,
        "SHKK_c": 5.283438525682325e-05,
        "SLFAT_c": 6.826262341738939e-05,
        "SO3R_c": 0.0011068702530821434,
        "SO4t_c_e": 7.35407216469947e-06,
        "SQLEy_r": 4.481952271562979e-05,
        "SQLS_c": 8.646641819284377e-05,
        "STATg161_rm": 8.951946062379962e-06,
        "STATg181_rm": 3.2848890275417472e-06,
        "SUCCt2_m": 2.0354065859768098e-05,
        "SUCDq6_m": 8.593475526304443e-07,
        "SUCFUMt_c_m": 5.289249121044546e-06,
        "TAGL_l": 4.344485294720281e-07,
        "TALA_c": 0.002722564084097152,
        "THMtps_e": 0.0,
        "THRA_c": 0.02527212839298308,
        "THRS_c": 0.017087664624945244,
        "THRTRS_c": 0.00033143320044668053,
        "TKT1_c": 0.0018009482136470815,
        "TKT2_c": 0.0016833435572089247,
        "TMDPK_c": 0.0,
        "TMDS_c": 1.996081323219364e-06,
        "TPI_c": 0.0060123868307401665,
        "TRDR_c": 0.00020622317338409447,
        "TRE6PP_c": 3.30966884233477e-05,
        "TRE6PS_c": 3.30966884233477e-05,
        "TRPS1_c": 0.00019709897332223627,
        "TRPTRS_c": 5.383840762958426e-05,
        "TYRTA_c": 5.777797694237401e-05,
        "TYRTRS_c": 0.0001629492936796244,
        "UAGDP_c": 2.1068261473544418e-05,
        "UMPK_c": 2.1621149716188493e-06,
        "UPP3S_c": 1.069175913468609e-05,
        "VALTA_m": 0.00010906337142238144,
        "VALTRS_c": 0.0003007222961773093,
        "ZN2tps_c_e": 0.00012925798082845621,
        "lumpFACS160_c": 0.0014489245375294262,
        "lumpFACS180_c": 0.0005406721163908593
    },
    "proteome_capacity_usage": 0.9999999999999999,
    "raw_flux": {
        "BIOSYN-BIODILAERO": 0.1,
        "BIOSYN-CARB": 0.04277,
        "BIOSYN-CARB1": 0.065492779202469,
        "BIOSYN-CARB2": 0.101630484393213,
        "BIOSYN-CARB3": 0.026744933730518,
        "BIOSYN-CARB4": 0.002402738037236,
        "BIOSYN-CARB5": 0.048997617398255,
        "BIOSYN-CARB6": 0.002456023792273,
        "BIOSYN-CARBTOBIO": 0.04277,
        "BIOSYN-COFACTOR": 0.00048,
        "BIOSYN-COFACTOR1": 1.8872406359e-05,
        "BIOSYN-COFACTOR10": 9.8889155e-08,
        "BIOSYN-COFACTOR2": 9.93091603e-07,
        "BIOSYN-COFACTOR3": 9.9292331e-08,
        "BIOSYN-COFACTOR4": 0.000263223679344,
        "BIOSYN-COFACTOR5": 1.4899408373e-05,
        "BIOSYN-COFACTOR6": 5.6617984524e-05,
        "BIOSYN-COFACTOR7": 0.000268190221328,
        "BIOSYN-COFACTOR8": 9.8336086275e-05,
        "BIOSYN-COFACTOR9": 6.258003261e-06,
        "BIOSYN-DNA": 0.00039,
        "BIOSYN-DNA1": 0.000378103837616,
        "BIOSYN-DNA2": 0.000255236211456,
        "BIOSYN-DNA3": 0.000255236473105,
        "BIOSYN-DNA4": 0.000378105183304,
        "BIOSYN-LIPID": 0.00697,
        "BIOSYN-LIPID1": 0.000591563832358,
        "BIOSYN-LIPID10": 0.000823253005881,
        "BIOSYN-LIPID11": 0.000707052655307,
        "BIOSYN-LIPID12": 0.000814695420203,
        "BIOSYN-LIPID13": 0.000456917847657,
        "BIOSYN-LIPID2": 0.000217072504061,
        "BIOSYN-LIPID3": 0.003158384487001,
        "BIOSYN-LIPID4": 3.3265195858e-05,
        "BIOSYN-LIPID5": 9.753637544e-05,
        "BIOSYN-LIPID6": 9.26976142e-06,
        "BIOSYN-LIPID7": 3.5759718319e-05,
        "BIOSYN-LIPID8": 0.000820988371598,
        "BIOSYN-LIPID9": 0.003063335605145,
        "BIOSYN-METAL": 0.00254,
        "BIOSYN-METAL1": 0.000128844253705,
        "BIOSYN-METAL2": 1.139174771e-05,
        "BIOSYN-METAL3": 6.6587160892e-05,
        "BIOSYN-METAL4": 0.060480428666428,
        "BIOSYN-METAL5": 0.006372834396215,
        "BIOSYN-METAL6": 9.385489097e-06,
        "BIOSYN-METAL7": 0.000157924441725,
        "BIOSYN-PI": 0.010523135269173,
        "BIOSYN-PROTCYT": 0.021150956904457,
        "BIOSYN-PROTDUMMY": 0.0181629,
        "BIOSYN-PROTMITO": 0.001048143095543,
        "BIOSYN-PROTMODELED": 0.0221991,
        "BIOSYN-PROTTOBIO": 0.040362,
        "BIOSYN-RNA": 0.005178,
        "BIOSYN-RNA1": 0.002816921396168,
        "BIOSYN-RNA2": 0.002737292978431,
        "BIOSYN-RNA3": 0.002816921414655,
        "BIOSYN-RNA4": 0.003668094909376,
        "BIOSYN-RNA5": 0.0007767,
        "BIOSYN-RNA6": 0.0002589,
        "BIOSYN-RNA7": 0.002810442992023,
        "BIOSYN-RNATOBIO": 0.005178,
        "BIOSYN-SO4": 0.003122950563693,
        "ENZLOAD-13GS_c_FWD-GSC2RHO1": 7.2412515e-08,
        "ENZLOAD-16GS_c_FWD-YPR159W": 1.6137201e-08,
        "ENZLOAD-2OXOADPt_c_m_FWD-YOR222W": 5.630637e-09,
        "ENZLOAD-3C3HMPt_c_m_REV-YKL120W": 5.6349685e-08,
        "ENZLOAD-3DSPHR_r_FWD-YBR265W": 7.80011e-09,
        "ENZLOAD-3HACD200_rm_FWD-YJL097W": 9.360409e-09,
        "ENZLOAD-3HACD220_rm_FWD-YJL097W": 9.360409e-09,
        "ENZLOAD-3HACD240_rm_FWD-YJL097W": 9.360409e-09,
        "ENZLOAD-3HACD260_rm_FWD-YJL097W": 4.680204e-09,
        "ENZLOAD-3OACE200_rm_FWD-YLR372W": 6.631737e-09,
        "ENZLOAD-3OACE220_rm_FWD-YLR372W": 6.631737e-09,
        "ENZLOAD-3OACE240_rm_FWD-YLR372W": 6.631737e-09,
        "ENZLOAD-3OACE260_rm_FWD-YLR372W": 3.315869e-09,
        "ENZLOAD-3OACR200_rm_FWD-YBR159W": 3.108131e-09,
        "ENZLOAD-3OACR220_rm_FWD-YBR159W": 3.108131e-09,
        "ENZLOAD-3OACR240_rm_FWD-YBR159W": 3.108131e-09,
        "ENZLOAD-3OACR260_rm_FWD-YBR159W": 1.554066e-09,
        "ENZLOAD-AASADy_c_FWD-LYS25": 5.8355675e-08,
        "ENZLOAD-AATA_c_FWD-YGL202W": 1.920056e-08,
        "ENZLOAD-ACACT40ir_c_FWD-YPL028W": 5.2894273e-08,
        "ENZLOAD-ACALDCD_c_FWD-YLR044C": 2.518117694e-06,
        "ENZLOAD-ACCOAC_c_FWD-YNR016C": 7.6613201e-08,
        "ENZLOAD-ACGAM6PS_c_FWD-YFL017C": 5.339418e-09,
        "ENZLOAD-ACGAMPM_c_FWD-YEL058W": 1.2732395e-08,
        "ENZLOAD-ACGK_m_FWD-YER069W": 1.02644561e-07,
        "ENZLOAD-ACHBS_m_FWD-ILV26": 3.4024219e-08,
        "ENZLOAD-ACLS_m_FWD-ILV26": 5.1555703e-08,
        "ENZLOAD-ACOADS160_rm_FWD-YGL055W": 1.2580372e-08,
        "ENZLOAD-ACOADS180_rm_FWD-YGL055W": 4.615769e-09,
        "ENZLOAD-ACONTa_m_FWD-YLR304C_m": 1.7740759e-08,
        "ENZLOAD-ACONTb_m_FWD-YLR304C_m": 1.7740759e-08,
        "ENZLOAD-ACOTAi_m_FWD-YOL140W": 3.4502226e-08,
        "ENZLOAD-ACS_c_FWD-YLR153C": 9.08869735e-07,
        "ENZLOAD-ADK1_c_FWD-YDL166C": 1.55682786e-07,
        "ENZLOAD-ADK1_m_FWD-YER170W": 0.0,
        "ENZLOAD-ADNK1_c_FWD-YJR105W": 2.5852023e-08,
        "ENZLOAD-ADPATPt_c_m_FWD-YBR085W": 6.42581903e-07,
        "ENZLOAD-ADSK_c_FWD-YKL001C": 1.40925563e-07,
        "ENZLOAD-ADSL1r_c_FWD-YLR359W": 5.6003114e-08,
        "ENZLOAD-ADSL2i_c_FWD-YLR359W": 2.3284886e-08,
        "ENZLOAD-ADSS_c_FWD-YNL220W": 1.58481781e-07,
        "ENZLOAD-AFAT_c_FWD-YDL045C": 1.6514845e-08,
        "ENZLOAD-AGPAT_rm_FWD-YDL052C": 3.5299775e-08,
        "ENZLOAD-AGPRi_m_FWD-YER069W": 1.02644561e-07,
        "ENZLOAD-AHCi_c_FWD-YER043C": 1.696375635e-06,
        "ENZLOAD-AICART_c_FWD-YMR120C": 7.361659e-08,
        "ENZLOAD-AIRC1_c_FWD-YOR128C": 7.0501113e-08,
        "ENZLOAD-AKGMALta_m_FWD-YOR222W": 5.4998378e-08,
        "ENZLOAD-AKP1_c_FWD-YDR481C": 0.0,
        "ENZLOAD-ALAS_m_FWD-YDR232W": 5.5076649e-08,
        "ENZLOAD-ALATA_L_m_REV-YLR089C": 2.425459e-09,
        "ENZLOAD-ALATRS_c_FWD-YOR335C": 8.0425905e-08,
        "ENZLOAD-ALDD2y_c_FWD-YPL061W": 2.246761762e-06,
        "ENZLOAD-ANPRT_c_FWD-YDR354W": 1.0745478e-08,
        "ENZLOAD-ANS_c_FWD-TRP23": 1.5148878e-08,
        "ENZLOAD-ARGSL_c_FWD-YHR018C": 3.5997957e-08,
        "ENZLOAD-ARGSS_c_FWD-YOL058W": 1.19738232e-07,
        "ENZLOAD-ARGTRS_c_FWD-YDR341C": 2.17609736e-07,
        "ENZLOAD-ASAD_c_FWD-YDR158W": 7.699965716e-06,
        "ENZLOAD-ASNS1_c_FWD-YPR145W": 1.64943289e-07,
        "ENZLOAD-ASNTRS_c_FWD-YHR019C": 1.42130789e-07,
        "ENZLOAD-ASPCT_c_FWD-YJL130C": 1.66221406e-07,
        "ENZLOAD-ASPK_c_FWD-YER052C": 8.680902467e-06,
        "ENZLOAD-ASPTA_c_REV-YLR027C_c": 1.486705348e-06,
        "ENZLOAD-ASPTRS_c_FWD-YLL018C": 3.3996105e-08,
        "ENZLOAD-ATPASEP2e_c_FWD-YGL008C": 1.6979868678e-05,
        "ENZLOAD-ATPPRT_c_FWD-YER055C": 3.78720787e-07,
        "ENZLOAD-ATPS_m_FWD-ATPSCPLX": 1.861128e-08,
        "ENZLOAD-BPNT_c_FWD-YOL064C": 2.6819433e-08,
        "ENZLOAD-BTDDH_c_REV-YAL060W": 2.518117694e-06,
        "ENZLOAD-C14STR_c_FWD-YNL280C": 5.39148e-10,
        "ENZLOAD-C24STR_r_FWD-YGL012W": 7.686846e-09,
        "ENZLOAD-C3STDH1_c_FWD-YGL001C": 1.8472315e-08,
        "ENZLOAD-C3STDH2_c_FWD-YGL001C": 1.8472315e-08,
        "ENZLOAD-C3STKR1_c_FWD-YLR100W": 7.208452e-09,
        "ENZLOAD-C3STKR2_c_FWD-YLR100W": 7.208452e-09,
        "ENZLOAD-C4STMO1_c_FWD-YGR060W": 8.79069e-09,
        "ENZLOAD-C4STMO2_c_FWD-YGR060W": 8.79069e-09,
        "ENZLOAD-C4STMO3_c_FWD-YGR060W": 8.79069e-09,
        "ENZLOAD-C4STMO4_c_FWD-YGR060W": 8.79069e-09,
        "ENZLOAD-CA2tps_c_e_FWD-YOL122C": 4.88627e-10,
        "ENZLOAD-CBL_c_FWD-YFR055W": 3.8081535e-08,
        "ENZLOAD-CBPS_c_FWD-CPA12": 6.0408356e-08,
        "ENZLOAD-CDPDAGS_rm_FWD-YBR029C": 1.834429e-08,
        "ENZLOAD-CERH124B_r_FWD-YMR272C": 1.873635e-09,
        "ENZLOAD-CERH126B_r_FWD-YMR272C": 1.873635e-09,
        "ENZLOAD-CERH2A24_r_FWD-YMR272C": 3.747271e-09,
        "ENZLOAD-CERH2A26_r_FWD-YMR272C": 3.747271e-09,
        "ENZLOAD-CERH324_r_FWD-YMR272C": 1.873635e-09,
        "ENZLOAD-CERH326_r_FWD-YMR272C": 1.873635e-09,
        "ENZLOAD-CERS124_r_FWD-LIP1LAC1": 2.92601e-10,
        "ENZLOAD-CERS126_r_FWD-LIP1LAC1": 2.92601e-10,
        "ENZLOAD-CERS2A24_r_FWD-LIP1LAC1": 3.04612e-10,
        "ENZLOAD-CERS2A26_r_FWD-LIP1LAC1": 3.04612e-10,
        "ENZLOAD-CHORM_c_FWD-YPR060C": 2.4629814e-08,
        "ENZLOAD-CHORS_c_FWD-YGL148W": 9.056995e-09,
        "ENZLOAD-CHTNS_c_FWD-YBR038W": 3.167396e-09,
        "ENZLOAD-CRNACRNt_c_m_FWD-YOR100C": 2.25177135e-07,
        "ENZLOAD-CRNOAT_c_FWD-YAR035W": 2.25177135e-07,
        "ENZLOAD-CRNOAT_m_FWD-YML042W_mm": 2.25177135e-07,
        "ENZLOAD-CS_m_FWD-YNR001C": 1.4312224e-08,
        "ENZLOAD-CTPS2_c_FWD-YJR103W": 2.6929542e-08,
        "ENZLOAD-CUtps_c_e_FWD-YOL122C": 0.0,
        "ENZLOAD-CYSS_c_FWD-YLR303W": 5.7642659e-08,
        "ENZLOAD-CYSTGL_c_FWD-YAL012W": 2.7775621e-08,
        "ENZLOAD-CYSTRS_c_FWD-YNL247W": 2.5703604e-08,
        "ENZLOAD-DCMPDA_c_FWD-YHR144C": 8.40234e-10,
        "ENZLOAD-DDPA_c_FWD-YBR249C": 2.39522651e-07,
        "ENZLOAD-DGAT_l_FWD-YOR245C_l": 2.201622e-09,
        "ENZLOAD-DHAD1_m_FWD-YJR016C": 4.4923518e-08,
        "ENZLOAD-DHAD2_m_FWD-YJR016C": 2.9647304e-08,
        "ENZLOAD-DHFRi_c_FWD-YOR236W_c": 8.5414e-10,
        "ENZLOAD-DHFS_1_c_FWD-YMR113W": 0.0,
        "ENZLOAD-DHNPA2i_m_FWD-YNL256W": 1.205624e-09,
        "ENZLOAD-DHORDfum_c_FWD-YKL216W": 8.221766e-09,
        "ENZLOAD-DHORTS_c_REV-YLR420W": 1.1674601e-08,
        "ENZLOAD-DHQS_c_FWD-YDR127W": 5.777319e-09,
        "ENZLOAD-DHQTi_c_FWD-YDR127W": 5.777319e-09,
        "ENZLOAD-DMATT_c_FWD-YJL167W": 9.6363451e-08,
        "ENZLOAD-DOLPMMT_r_FWD-PMT35": 1.766801e-08,
        "ENZLOAD-DOLPMT_c_FWD-YPR183W": 1.21431046e-07,
        "ENZLOAD-DPMVD_c_FWD-YNR043W": 4.1574228e-08,
        "ENZLOAD-DTMPK_c_FWD-YJR057W": 7.73352e-10,
        "ENZLOAD-ECOAR200_rm_FWD-YDL015C": 3.691587e-09,
        "ENZLOAD-ECOAR220_rm_FWD-YDL015C": 3.691587e-09,
        "ENZLOAD-ECOAR240_rm_FWD-YDL015C": 3.691587e-09,
        "ENZLOAD-ECOAR260_rm_FWD-YDL015C": 1.845793e-09,
        "ENZLOAD-ENO_c_FWD-YOR393W": 1.2410903475e-05,
        "ENZLOAD-FBA_c_FWD-YKL060C": 5.428068464e-06,
        "ENZLOAD-FE2t_c_e_FWD-YMR319C": 4.644016e-09,
        "ENZLOAD-FE2t_c_m_FWD-YKR052C": 1.12548e-09,
        "ENZLOAD-FECOOR_m_FWD-FECOORCPLX1": 1.3999015e-07,
        "ENZLOAD-FECRq6_m_FWD-FECRq6CPLX": 5.7299925e-08,
        "ENZLOAD-FMNH_c_REV-YDL024C": 0.0,
        "ENZLOAD-FOLD3_m_FWD-YNL256W": 0.0,
        "ENZLOAD-FTHFL_c_FWD-YGR204W": 8.829509e-09,
        "ENZLOAD-FUM_c_FWD-YPL262W_c": 1.6137943e-08,
        "ENZLOAD-FUM_m_FWD-YPL262W_m": 5.72942e-10,
        "ENZLOAD-G3PAT_rm_FWD-YKR067W_rm": 6.627575e-09,
        "ENZLOAD-G3PD1r_c_FWD-YDL022W": 2.562569e-09,
        "ENZLOAD-G6PDH2i_c_FWD-YNL241C": 2.9293853e-07,
        "ENZLOAD-GALUi_c_FWD-YHL012W": 6.700784e-09,
        "ENZLOAD-GAPD_c_FWD-YJL052W": 6.98718093e-07,
        "ENZLOAD-GARFT_c_FWD-YDR408C": 3.40746e-09,
        "ENZLOAD-GF6PTA_c_FWD-YMR084W": 5.1641328e-08,
        "ENZLOAD-GHMT2r_c_FWD-YLR058C": 3.94524333e-07,
        "ENZLOAD-GHMT2r_m_REV-YBR263W": 1.709859129e-06,
        "ENZLOAD-GK2_c_FWD-YDR454C": 9.348473e-09,
        "ENZLOAD-GLCt_c_e_FWD-YDR387C": 6.08142865e-07,
        "ENZLOAD-GLNS_c_FWD-YPR035W": 1.030688274e-06,
        "ENZLOAD-GLNTRS_c_FWD-YOR168W": 7.1564801e-08,
        "ENZLOAD-GLUPRT_c_FWD-YMR300C": 4.3778546e-08,
        "ENZLOAD-GLUSx_c_FWD-YDL171C": 6.658806382e-06,
        "ENZLOAD-GLUTRS_c_FWD-GUS1ARC1": 2.0270697e-08,
        "ENZLOAD-GLUt_c_m_FWD-YBR104W": 1.5947477e-08,
        "ENZLOAD-GLYCL_m_FWD-GCV123LPD1": 5.32063198e-07,
        "ENZLOAD-GLYGS_c_FWD-GSY2GLG2": 2.4938e-10,
        "ENZLOAD-GLYTRS_c_FWD-YPR081C": 5.5476677e-08,
        "ENZLOAD-GLYt_c_m_FWD-YDL119C": 5.56790556e-07,
        "ENZLOAD-GMPS2_c_FWD-YMR217W": 4.5240923e-08,
        "ENZLOAD-GND_c_FWD-YGR256W": 1.968158796e-06,
        "ENZLOAD-GRTT_c_FWD-YJL167W": 9.6363451e-08,
        "ENZLOAD-GTPCI_c_FWD-YGR267C": 1.288108e-09,
        "ENZLOAD-HACNH_m_FWD-YDR234W": 4.4312913e-08,
        "ENZLOAD-HCITR_m_FWD-YDR234W": 4.4312913e-08,
        "ENZLOAD-HCITS_c_FWD-YDL182W": 3.7405287e-08,
        "ENZLOAD-HEX1_c_FWD-YCL040W": 1.73011668e-07,
        "ENZLOAD-HEX1_c_FWD-YGL253W": 9.78033399e-07,
        "ENZLOAD-HICITD_m_FWD-YIL094C": 1.89544753e-07,
        "ENZLOAD-HISTD_c_FWD-YCL030C": 5.449656e-08,
        "ENZLOAD-HISTP_c_FWD-YFR025C": 1.6612275e-08,
        "ENZLOAD-HISTRS_c_FWD-YPR033C_c": 4.2417401e-08,
        "ENZLOAD-HMGCOAR_c_FWD-YLR450W": 1.8449803e-08,
        "ENZLOAD-HMGCOAS_c_FWD-YML126C": 5.2894273e-08,
        "ENZLOAD-HOMOX_m_FWD-COX15ARH1YAH1": 9.88041e-10,
        "ENZLOAD-HPPK2_m_FWD-YNL256W": 0.0,
        "ENZLOAD-HSDx_c_FWD-YJR139C": 6.34606782e-06,
        "ENZLOAD-HSERTA_c_FWD-YNL277W": 2.6097206e-08,
        "ENZLOAD-HSK_c_FWD-YHR025W": 1.96064676e-06,
        "ENZLOAD-HSTPT_c_FWD-YIL116W": 1.04711953e-07,
        "ENZLOAD-ICDHx_m_FWD-IDH12": 6.050313e-09,
        "ENZLOAD-IG3PS_c_FWD-YBR248C": 6.1261855e-08,
        "ENZLOAD-IGPDH_c_FWD-YOR202W": 2.5397047e-08,
        "ENZLOAD-IGPS_c_FWD-TRP23": 1.5148878e-08,
        "ENZLOAD-ILETA_c_REV-YJR148W": 5.29171e-10,
        "ENZLOAD-ILETRS_c_FWD-YBL076C": 1.1571888e-07,
        "ENZLOAD-IMPC_c_FWD-YMR120C": 7.361659e-08,
        "ENZLOAD-IMPD_c_FWD-YLR432W": 5.181172e-09,
        "ENZLOAD-INOSTtps_e_FWD-YDR497C": 0.0,
        "ENZLOAD-IPCS_g_FWD-KEI1AUR1": 1.4622682e-08,
        "ENZLOAD-IPDDI_c_FWD-YPL117C": 1.8580633e-08,
        "ENZLOAD-IPMD_c_FWD-YCL018W": 9.978114e-09,
        "ENZLOAD-IPPMIa_c_REV-YGL009C": 1.03067847e-07,
        "ENZLOAD-IPPMIb_c_REV-YGL009C": 1.03067847e-07,
        "ENZLOAD-IPPS_m_FWD-YNL104C_m": 2.5312088e-08,
        "ENZLOAD-KARA1i_m_FWD-YLR355C": 6.22585109e-07,
        "ENZLOAD-KARA2i_m_FWD-YLR355C": 4.10875441e-07,
        "ENZLOAD-Ktps_e_FWD-YDR456W": 1.139275e-09,
        "ENZLOAD-LEUTA_c_REV-YJR148W": 5.14053e-10,
        "ENZLOAD-LEUTRS_c_FWD-YPL160W": 8.1842175e-08,
        "ENZLOAD-LNS14DMy_c_FWD-ERG11NCP1": 3.4011928e-08,
        "ENZLOAD-LNSTLS_c_FWD-YHR072W": 6.014181e-09,
        "ENZLOAD-LYSTRS_c_FWD-YDR037W": 7.8319299e-08,
        "ENZLOAD-MAN1PT_c_FWD-YDL055C": 2.33332951e-07,
        "ENZLOAD-MAN6PI_c_REV-YER003C": 1.16518609e-07,
        "ENZLOAD-MDH_c_REV-YOL126C": 2.9894366e-08,
        "ENZLOAD-MDH_m_FWD-YKL085W": 2.410339e-09,
        "ENZLOAD-ME2_m_FWD-YKL029C": 3.5071577e-08,
        "ENZLOAD-METAT_c_FWD-YLR180W": 2.5019965e-08,
        "ENZLOAD-METB1_c_FWD-YJR130C": 5.476263e-09,
        "ENZLOAD-METS_c_FWD-YER091C": 2.066099452e-06,
        "ENZLOAD-METTRS_c_FWD-MES1ARC1": 4.3060976e-08,
        "ENZLOAD-MEVK1_c_FWD-YMR208W": 6.200486e-09,
        "ENZLOAD-MG2tps_c_e_FWD-YGR191W": 1.4331273e-08,
        "ENZLOAD-MN2tps_c_e_FWD-YGR191W": 0.0,
        "ENZLOAD-MTHFC_c_FWD-YGR204W": 3.0308633e-08,
        "ENZLOAD-MTHFD_c_FWD-YGR204W": 3.0308633e-08,
        "ENZLOAD-MTHFR3_c_FWD-YGL125W": 6.397817e-08,
        "ENZLOAD-NACt_c_e_FWD-YGR260W": 1.953508e-09,
        "ENZLOAD-NADHK1_c_FWD-YJR049C": 7.21796e-10,
        "ENZLOAD-NADHq6_c_FWD-YDL085W": 3.28556979e-07,
        "ENZLOAD-NADHq6_m_FWD-YML120C": 2.059935e-08,
        "ENZLOAD-NADS2_c_FWD-YHR074W_c": 9.516006e-09,
        "ENZLOAD-NAMNPP_c_FWD-YOR209C": 4.4391835e-08,
        "ENZLOAD-NDPK1_c_FWD-YKL067W": 1.3028243e-08,
        "ENZLOAD-NDPK2_c_FWD-YKL067W": 3.080535e-09,
        "ENZLOAD-NDPK3_c_FWD-YKL067W": 0.0,
        "ENZLOAD-NDPK8_c_FWD-YKL067W": 0.0,
        "ENZLOAD-NH4t_c_e_FWD-YDR384C": 1.261849767e-06,
        "ENZLOAD-NNATi_c_FWD-YGR010W": 1.181663e-09,
        "ENZLOAD-OCBT_c_FWD-YJL088W": 1.62381816e-07,
        "ENZLOAD-OMCDC_c_FWD-YJR148W": 5.14053e-10,
        "ENZLOAD-OMPDC_c_FWD-YEL021W": 1.7058892e-08,
        "ENZLOAD-ORNTACi_m_FWD-YMR062C": 7.3680861e-08,
        "ENZLOAD-ORNTA_c_FWD-YLR438W": 2.2293533e-08,
        "ENZLOAD-ORNtpa_m_FWD-YOR130C": 5.365173e-09,
        "ENZLOAD-ORPT_c_REV-YML106W": 1.7813493e-08,
        "ENZLOAD-P5CR_c_FWD-YER023W": 2.6507836e-08,
        "ENZLOAD-PAILS_rm_FWD-YPR113W": 8.92734e-09,
        "ENZLOAD-PAPSR_c_FWD-MET16TRX2": 8.833172e-09,
        "ENZLOAD-PAP_rm_FWD-YMR165C": 4.38089e-10,
        "ENZLOAD-PC_c_FWD-YBR218C": 5.0365636e-08,
        "ENZLOAD-PDMEMT_rm_FWD-YJR073C": 2.7977912e-08,
        "ENZLOAD-PEMT_rm_FWD-YGR157W": 1.7497349e-08,
        "ENZLOAD-PFK_c_FWD-PFK12": 1.96631209e-07,
        "ENZLOAD-PGI_c_FWD-YBR196C": 1.921349207e-06,
        "ENZLOAD-PGK_c_FWD-YCR012W": 3.2054294757e-05,
        "ENZLOAD-PGL_c_FWD-YHR163W": 4.0442691e-08,
        "ENZLOAD-PGMT_c_FWD-YMR105C": 1.7991513e-08,
        "ENZLOAD-PGM_c_FWD-YOR283W": 2.570554365e-06,
        "ENZLOAD-PHETA1_c_REV-YGL202W": 8.606732e-09,
        "ENZLOAD-PHETRS_c_FWD-FRS12": 2.2954564e-08,
        "ENZLOAD-PItps_e_FWD-YBR296C": 2.544795e-09,
        "ENZLOAD-PItps_m_FWD-YJR077C": 2.9873168e-07,
        "ENZLOAD-PMANM_c_REV-YFL045C": 1.06583924e-07,
        "ENZLOAD-PMEMT_rm_FWD-YJR073C": 2.7977912e-08,
        "ENZLOAD-PMEVK_c_FWD-YMR220W": 3.413657e-09,
        "ENZLOAD-PNTK_c_FWD-YDR531W": 3.130437e-09,
        "ENZLOAD-PNTOtps_e_FWD-YCR028C": 0.0,
        "ENZLOAD-PPA_m_FWD-YMR267W": 3.59501e-09,
        "ENZLOAD-PPCDC_c_FWD-CAB3SIS2VHS3": 2.722683e-09,
        "ENZLOAD-PPNCL2_c_FWD-YIL083C": 5.261656e-09,
        "ENZLOAD-PPND2_c_FWD-YBR166C": 1.163272e-09,
        "ENZLOAD-PPNDH_c_FWD-YNL316C": 3.444903e-09,
        "ENZLOAD-PRAGSi_c_FWD-YGL234W": 5.3771668e-08,
        "ENZLOAD-PRAIS_c_FWD-YGL234W": 5.3771668e-08,
        "ENZLOAD-PRAIi_c_FWD-YDR007W": 1.1286786e-08,
        "ENZLOAD-PRAMPC_c_FWD-YCL030C": 5.449656e-08,
        "ENZLOAD-PRASCSi_c_FWD-YAR015W": 1.06558377e-07,
        "ENZLOAD-PRATPP_c_FWD-YCL030C": 5.449656e-08,
        "ENZLOAD-PRFGS_c_FWD-YGR061C": 4.1498506e-08,
        "ENZLOAD-PRMICI_c_FWD-YIL020C": 4.768666e-09,
        "ENZLOAD-PROTRS_c_FWD-YHR020W": 6.013984e-08,
        "ENZLOAD-PRPPS_c_FWD-PRS13": 2.5251976e-08,
        "ENZLOAD-PSCIT_c_FWD-YDR127W": 5.777319e-09,
        "ENZLOAD-PSD_mm_FWD-YNL169C": 1.293507e-09,
        "ENZLOAD-PSPHS_r_FWD-YDR297W": 6.09224e-10,
        "ENZLOAD-PSSA_rm_FWD-YER026C": 2.0678139e-08,
        "ENZLOAD-PTPAT_c_FWD-YGR277C": 7.181307e-09,
        "ENZLOAD-PYDXK_c_FWD-YNR027W": 1.11846e-10,
        "ENZLOAD-PYDXNtps_e_FWD-YGL186C": 1.11846e-10,
        "ENZLOAD-PYDXR_c_FWD-YPR127W": 1.11846e-10,
        "ENZLOAD-PYK_c_FWD-YOR347C": 8.54390199e-06,
        "ENZLOAD-RIBFLVt_c_e_FWD-YOR306C": 3.12442e-10,
        "ENZLOAD-RNDR1_c_FWD-RNR1234": 1.0002731e-08,
        "ENZLOAD-RNDR2_c_FWD-RNR1234": 6.752277e-09,
        "ENZLOAD-RNDR3_c_FWD-RNR1234": 1.6755037e-08,
        "ENZLOAD-RPE_c_FWD-YJL121C": 1.18168804e-07,
        "ENZLOAD-RPI_c_FWD-YOR095C": 5.8685104e-08,
        "ENZLOAD-SACCD1_c_FWD-YNR050C": 2.02577702e-07,
        "ENZLOAD-SACCD2_c_FWD-YIR034C": 1.81854084e-07,
        "ENZLOAD-SERAT_c_FWD-NATACPLX": 5.7642659e-08,
        "ENZLOAD-SERD_L_c_FWD-YCL064C": 2.52425449e-06,
        "ENZLOAD-SERD_L_m_FWD-YCL064C": 1.1056642e-07,
        "ENZLOAD-SERPT_r_FWD-LCB12": 4.502642e-09,
        "ENZLOAD-SERTRS_c_FWD-YHR011W": 3.9435192e-08,
        "ENZLOAD-SERt_c_m_REV-YDR508C": 4.55865293e-07,
        "ENZLOAD-SERt_c_r_FWD-YKR039W_rm": 1.054723e-09,
        "ENZLOAD-SERt_c_rm_FWD-YKR039W_rm": 1.0603703e-08,
        "ENZLOAD-SHK3Di_c_FWD-YDR127W": 5.777319e-09,
        "ENZLOAD-SHKK_c_FWD-YDR127W": 5.777319e-09,
        "ENZLOAD-SLFAT_c_FWD-YCL050C": 7.4239309e-08,
        "ENZLOAD-SO3R_c_FWD-MET510": 7.8553482e-08,
        "ENZLOAD-SO4t_c_e_FWD-YBR294W": 3.005516e-09,
        "ENZLOAD-SQLEy_r_FWD-YGR175C": 3.1101835e-08,
        "ENZLOAD-SQLS_c_FWD-YHR190W": 6.8126137e-08,
        "ENZLOAD-STATg161_rm_FWD-YCR048W": 5.087913e-09,
        "ENZLOAD-STATg181_rm_FWD-YCR048W": 1.866994e-09,
        "ENZLOAD-SUCCt2_m_FWD-YLR348C": 1.1985798e-08,
        "ENZLOAD-SUCDq6_m_FWD-SDH9234": 2.36337e-10,
        "ENZLOAD-SUCFUMt_c_m_FWD-YJR095W": 5.76169e-09,
        "ENZLOAD-TAGL_l_FWD-YBR204C": 3.91187e-10,
        "ENZLOAD-TALA_c_FWD-YGR043C": 1.449362351e-06,
        "ENZLOAD-THMtps_e_FWD-YOR071C": 0.0,
        "ENZLOAD-THRA_c_FWD-YEL046C": 5.745274027e-06,
        "ENZLOAD-THRS_c_FWD-YCR053W": 1.1829190548e-05,
        "ENZLOAD-THRTRS_c_FWD-YIL078W": 1.54943404e-07,
        "ENZLOAD-TKT1_c_FWD-YPR074C": 4.68430426e-07,
        "ENZLOAD-TKT2_c_FWD-YPR074C": 4.37841207e-07,
        "ENZLOAD-TMDPK_c_FWD-YOR143C": 0.0,
        "ENZLOAD-TMDS_c_FWD-YOR074C": 1.143521e-09,
        "ENZLOAD-TPI_c_FWD-YDR050C": 4.165455803e-06,
        "ENZLOAD-TRDR_c_FWD-YDR353W": 1.16459537e-07,
        "ENZLOAD-TRE6PP_c_FWD-TPS123": 4.672322e-09,
        "ENZLOAD-TRE6PS_c_FWD-TPS123": 4.672322e-09,
        "ENZLOAD-TRPS1_c_FWD-YGL026C": 9.620899e-08,
        "ENZLOAD-TRPTRS_c_FWD-YOL097C": 2.1194644e-08,
        "ENZLOAD-TYRTA_c_FWD-YGL202W": 2.0352593e-08,
        "ENZLOAD-TYRTRS_c_FWD-YGR185C": 7.113941e-08,
        "ENZLOAD-UAGDP_c_FWD-YDL103C": 1.532428e-08,
        "ENZLOAD-UMPK_c_FWD-YKL024C_c": 3.716424e-09,
        "ENZLOAD-UPP3S_c_FWD-YOR278W": 1.367618e-08,
        "ENZLOAD-VALTA_m_REV-YHR208W": 4.8130324e-08,
        "ENZLOAD-VALTRS_c_FWD-YGR094W_c": 9.4398631e-08,
        "ENZLOAD-ZN2tps_c_e_FWD-YGL255W": 1.19503995e-07,
        "ENZLOAD-lumpFACS160_c_FWD-FAS12": 2.1459395e-08,
        "ENZLOAD-lumpFACS180_c_FWD-FAS12": 8.007661e-09,
        "ENZSYN-ATPSCPLX": 1.861128e-08,
        "ENZSYN-CAB3SIS2VHS3": 2.722683e-09,
        "ENZSYN-COX15ARH1YAH1": 9.88041e-10,
        "ENZSYN-CPA12": 6.0408356e-08,
        "ENZSYN-ERG11NCP1": 3.4011928e-08,
        "ENZSYN-FAS12": 2.9467056e-08,
        "ENZSYN-FECOORCPLX1": 1.3999015e-07,
        "ENZSYN-FECRq6CPLX": 5.7299925e-08,
        "ENZSYN-FRS12": 2.2954564e-08,
        "ENZSYN-GCV123LPD1": 5.32063198e-07,
        "ENZSYN-GSC2RHO1": 7.2412515e-08,
        "ENZSYN-GSY2GLG2": 2.4938e-10,
        "ENZSYN-GUS1ARC1": 2.0270697e-08,
        "ENZSYN-IDH12": 6.050313e-09,
        "ENZSYN-ILV26": 8.5579922e-08,
        "ENZSYN-KEI1AUR1": 1.4622682e-08,
        "ENZSYN-LCB12": 4.502642e-09,
        "ENZSYN-LIP1LAC1": 1.194426e-09,
        "ENZSYN-LYS25": 5.8355675e-08,
        "ENZSYN-MES1ARC1": 4.3060976e-08,
        "ENZSYN-MET16TRX2": 8.833172e-09,
        "ENZSYN-MET510": 7.8553482e-08,
        "ENZSYN-NATACPLX": 5.7642659e-08,
        "ENZSYN-PFK12": 1.96631209e-07,
        "ENZSYN-PMT35": 1.766801e-08,
        "ENZSYN-PRS13": 2.5251976e-08,
        "ENZSYN-RNR1234": 3.3510046e-08,
        "ENZSYN-SDH9234": 2.36337e-10,
        "ENZSYN-TPS123": 9.344644e-09,
        "ENZSYN-TRP23": 3.0297755e-08,
        "ENZSYN-YAL012W": 2.7775621e-08,
        "ENZSYN-YAL060W": 2.518117694e-06,
        "ENZSYN-YAR015W": 1.06558377e-07,
        "ENZSYN-YAR035W": 2.25177135e-07,
        "ENZSYN-YBL076C": 1.1571888e-07,
        "ENZSYN-YBR029C": 1.834429e-08,
        "ENZSYN-YBR038W": 3.167396e-09,
        "ENZSYN-YBR085W": 6.42581903e-07,
        "ENZSYN-YBR104W": 1.5947477e-08,
        "ENZSYN-YBR159W": 1.0878459e-08,
        "ENZSYN-YBR166C": 1.163272e-09,
        "ENZSYN-YBR196C": 1.921349207e-06,
        "ENZSYN-YBR204C": 3.91187e-10,
        "ENZSYN-YBR218C": 5.0365636e-08,
        "ENZSYN-YBR248C": 6.1261855e-08,
        "ENZSYN-YBR249C": 2.39522651e-07,
        "ENZSYN-YBR263W": 1.709859129e-06,
        "ENZSYN-YBR265W": 7.80011e-09,
        "ENZSYN-YBR294W": 3.005516e-09,
        "ENZSYN-YBR296C": 2.544795e-09,
        "ENZSYN-YCL018W": 9.978114e-09,
        "ENZSYN-YCL030C": 1.63489679e-07,
        "ENZSYN-YCL040W": 1.73011668e-07,
        "ENZSYN-YCL050C": 7.4239309e-08,
        "ENZSYN-YCL064C": 2.63482091e-06,
        "ENZSYN-YCR012W": 3.2054294757e-05,
        "ENZSYN-YCR028C": 0.0,
        "ENZSYN-YCR048W": 6.954907e-09,
        "ENZSYN-YCR053W": 1.1829190548e-05,
        "ENZSYN-YDL015C": 1.2920553e-08,
        "ENZSYN-YDL022W": 2.562569e-09,
        "ENZSYN-YDL024C": 0.0,
        "ENZSYN-YDL045C": 1.6514845e-08,
        "ENZSYN-YDL052C": 3.5299775e-08,
        "ENZSYN-YDL055C": 2.33332951e-07,
        "ENZSYN-YDL085W": 3.28556979e-07,
        "ENZSYN-YDL103C": 1.532428e-08,
        "ENZSYN-YDL119C": 5.56790556e-07,
        "ENZSYN-YDL166C": 1.55682786e-07,
        "ENZSYN-YDL171C": 6.658806382e-06,
        "ENZSYN-YDL182W": 3.7405287e-08,
        "ENZSYN-YDR007W": 1.1286786e-08,
        "ENZSYN-YDR037W": 7.8319299e-08,
        "ENZSYN-YDR050C": 4.165455803e-06,
        "ENZSYN-YDR127W": 2.8886594e-08,
        "ENZSYN-YDR158W": 7.699965716e-06,
        "ENZSYN-YDR232W": 5.5076649e-08,
        "ENZSYN-YDR234W": 8.8625827e-08,
        "ENZSYN-YDR297W": 6.09224e-10,
        "ENZSYN-YDR341C": 2.17609736e-07,
        "ENZSYN-YDR353W": 1.16459537e-07,
        "ENZSYN-YDR354W": 1.0745478e-08,
        "ENZSYN-YDR384C": 1.261849767e-06,
        "ENZSYN-YDR387C": 6.08142865e-07,
        "ENZSYN-YDR408C": 3.40746e-09,
        "ENZSYN-YDR454C": 9.348473e-09,
        "ENZSYN-YDR456W": 1.139275e-09,
        "ENZSYN-YDR481C": 0.0,
        "ENZSYN-YDR497C": 0.0,
        "ENZSYN-YDR508C": 4.55865293e-07,
        "ENZSYN-YDR531W": 3.130437e-09,
        "ENZSYN-YEL021W": 1.7058892e-08,
        "ENZSYN-YEL046C": 5.745274027e-06,
        "ENZSYN-YEL058W": 1.2732395e-08,
        "ENZSYN-YER003C": 1.16518609e-07,
        "ENZSYN-YER023W": 2.6507836e-08,
        "ENZSYN-YER026C": 2.0678139e-08,
        "ENZSYN-YER043C": 1.696375635e-06,
        "ENZSYN-YER052C": 8.680902467e-06,
        "ENZSYN-YER055C": 3.78720787e-07,
        "ENZSYN-YER069W": 2.05289121e-07,
        "ENZSYN-YER091C": 2.066099452e-06,
        "ENZSYN-YER170W": 0.0,
        "ENZSYN-YFL017C": 5.339418e-09,
        "ENZSYN-YFL045C": 1.06583924e-07,
        "ENZSYN-YFR025C": 1.6612275e-08,
        "ENZSYN-YFR055W": 3.8081535e-08,
        "ENZSYN-YGL001C": 3.6944631e-08,
        "ENZSYN-YGL008C": 1.6979868678e-05,
        "ENZSYN-YGL009C": 2.06135693e-07,
        "ENZSYN-YGL012W": 7.686846e-09,
        "ENZSYN-YGL026C": 9.620899e-08,
        "ENZSYN-YGL055W": 1.7196141e-08,
        "ENZSYN-YGL125W": 6.397817e-08,
        "ENZSYN-YGL148W": 9.056995e-09,
        "ENZSYN-YGL186C": 1.11846e-10,
        "ENZSYN-YGL202W": 4.8159884e-08,
        "ENZSYN-YGL234W": 1.07543336e-07,
        "ENZSYN-YGL253W": 9.78033399e-07,
        "ENZSYN-YGL255W": 1.19503995e-07,
        "ENZSYN-YGR010W": 1.181663e-09,
        "ENZSYN-YGR043C": 1.449362351e-06,
        "ENZSYN-YGR060W": 3.5162759e-08,
        "ENZSYN-YGR061C": 4.1498506e-08,
        "ENZSYN-YGR094W_c": 9.4398631e-08,
        "ENZSYN-YGR157W": 1.7497349e-08,
        "ENZSYN-YGR175C": 3.1101835e-08,
        "ENZSYN-YGR185C": 7.113941e-08,
        "ENZSYN-YGR191W": 1.4353327e-08,
        "ENZSYN-YGR204W": 6.9446774e-08,
        "ENZSYN-YGR256W": 1.968158796e-06,
        "ENZSYN-YGR260W": 1.953508e-09,
        "ENZSYN-YGR267C": 1.288108e-09,
        "ENZSYN-YGR277C": 7.181307e-09,
        "ENZSYN-YHL012W": 6.700784e-09,
        "ENZSYN-YHR011W": 3.9435192e-08,
        "ENZSYN-YHR018C": 3.5997957e-08,
        "ENZSYN-YHR019C": 1.42130789e-07,
        "ENZSYN-YHR020W": 6.013984e-08,
        "ENZSYN-YHR025W": 1.96064676e-06,
        "ENZSYN-YHR072W": 6.014181e-09,
        "ENZSYN-YHR074W_c": 9.516006e-09,
        "ENZSYN-YHR144C": 8.40234e-10,
        "ENZSYN-YHR163W": 4.0442691e-08,
        "ENZSYN-YHR190W": 6.8126137e-08,
        "ENZSYN-YHR208W": 4.8130324e-08,
        "ENZSYN-YIL020C": 4.768666e-09,
        "ENZSYN-YIL078W": 1.54943404e-07,
        "ENZSYN-YIL083C": 5.261656e-09,
        "ENZSYN-YIL094C": 1.89544753e-07,
        "ENZSYN-YIL116W": 1.04711953e-07,
        "ENZSYN-YIR034C": 1.81854084e-07,
        "ENZSYN-YJL052W": 6.98718093e-07,
        "ENZSYN-YJL088W": 1.62381816e-07,
        "ENZSYN-YJL097W": 3.276143e-08,
        "ENZSYN-YJL121C": 1.18168804e-07,
        "ENZSYN-YJL130C": 1.66221406e-07,
        "ENZSYN-YJL167W": 1.92726902e-07,
        "ENZSYN-YJR016C": 7.4570822e-08,
        "ENZSYN-YJR049C": 7.21796e-10,
        "ENZSYN-YJR057W": 7.73352e-10,
        "ENZSYN-YJR073C": 5.5955825e-08,
        "ENZSYN-YJR077C": 2.9873168e-07,
        "ENZSYN-YJR095W": 5.76169e-09,
        "ENZSYN-YJR103W": 2.6929542e-08,
        "ENZSYN-YJR105W": 2.5852023e-08,
        "ENZSYN-YJR130C": 5.476263e-09,
        "ENZSYN-YJR139C": 6.34606782e-06,
        "ENZSYN-YJR148W": 1.557278e-09,
        "ENZSYN-YKL001C": 1.40925563e-07,
        "ENZSYN-YKL024C_c": 3.716424e-09,
        "ENZSYN-YKL029C": 3.5071577e-08,
        "ENZSYN-YKL060C": 5.428068464e-06,
        "ENZSYN-YKL067W": 1.6281684e-08,
        "ENZSYN-YKL085W": 2.410339e-09,
        "ENZSYN-YKL120W": 5.6349685e-08,
        "ENZSYN-YKL216W": 8.221766e-09,
        "ENZSYN-YKR039W_rm": 1.1658426e-08,
        "ENZSYN-YKR052C": 1.12548e-09,
        "ENZSYN-YKR067W_rm": 6.627575e-09,
        "ENZSYN-YLL018C": 3.3996105e-08,
        "ENZSYN-YLR027C_c": 1.486705348e-06,
        "ENZSYN-YLR044C": 2.518117694e-06,
        "ENZSYN-YLR058C": 3.94524333e-07,
        "ENZSYN-YLR089C": 2.425459e-09,
        "ENZSYN-YLR100W": 1.4416904e-08,
        "ENZSYN-YLR153C": 9.08869735e-07,
        "ENZSYN-YLR180W": 2.5019965e-08,
        "ENZSYN-YLR303W": 5.7642659e-08,
        "ENZSYN-YLR304C_m": 3.5481519e-08,
        "ENZSYN-YLR348C": 1.1985798e-08,
        "ENZSYN-YLR355C": 1.03346055e-06,
        "ENZSYN-YLR359W": 7.9288e-08,
        "ENZSYN-YLR372W": 2.3211081e-08,
        "ENZSYN-YLR420W": 1.1674601e-08,
        "ENZSYN-YLR432W": 5.181172e-09,
        "ENZSYN-YLR438W": 2.2293533e-08,
        "ENZSYN-YLR450W": 1.8449803e-08,
        "ENZSYN-YML042W_mm": 2.25177135e-07,
        "ENZSYN-YML106W": 1.7813493e-08,
        "ENZSYN-YML120C": 2.059935e-08,
        "ENZSYN-YML126C": 5.2894273e-08,
        "ENZSYN-YMR062C": 7.3680861e-08,
        "ENZSYN-YMR084W": 5.1641328e-08,
        "ENZSYN-YMR105C": 1.7991513e-08,
        "ENZSYN-YMR113W": 0.0,
        "ENZSYN-YMR120C": 1.4723318e-07,
        "ENZSYN-YMR165C": 4.38089e-10,
        "ENZSYN-YMR208W": 6.200486e-09,
        "ENZSYN-YMR217W": 4.5240923e-08,
        "ENZSYN-YMR220W": 3.413657e-09,
        "ENZSYN-YMR267W": 3.59501e-09,
        "ENZSYN-YMR272C": 1.4989082e-08,
        "ENZSYN-YMR300C": 4.3778546e-08,
        "ENZSYN-YMR319C": 4.644016e-09,
        "ENZSYN-YNL104C_m": 2.5312088e-08,
        "ENZSYN-YNL169C": 1.293507e-09,
        "ENZSYN-YNL220W": 1.58481781e-07,
        "ENZSYN-YNL241C": 2.9293853e-07,
        "ENZSYN-YNL247W": 2.5703604e-08,
        "ENZSYN-YNL256W": 1.233438e-09,
        "ENZSYN-YNL277W": 2.6097206e-08,
        "ENZSYN-YNL280C": 5.39148e-10,
        "ENZSYN-YNL316C": 3.444903e-09,
        "ENZSYN-YNR001C": 1.4312224e-08,
        "ENZSYN-YNR016C": 7.6613201e-08,
        "ENZSYN-YNR027W": 1.11846e-10,
        "ENZSYN-YNR043W": 4.1574228e-08,
        "ENZSYN-YNR050C": 2.02577702e-07,
        "ENZSYN-YOL058W": 1.19738232e-07,
        "ENZSYN-YOL064C": 2.6819433e-08,
        "ENZSYN-YOL097C": 2.1194644e-08,
        "ENZSYN-YOL122C": 5.33492e-10,
        "ENZSYN-YOL126C": 2.9894366e-08,
        "ENZSYN-YOL140W": 3.4502226e-08,
        "ENZSYN-YOR071C": 0.0,
        "ENZSYN-YOR074C": 1.143521e-09,
        "ENZSYN-YOR095C": 5.8685104e-08,
        "ENZSYN-YOR100C": 2.25177135e-07,
        "ENZSYN-YOR128C": 7.0501113e-08,
        "ENZSYN-YOR130C": 5.365173e-09,
        "ENZSYN-YOR143C": 0.0,
        "ENZSYN-YOR168W": 7.1564801e-08,
        "ENZSYN-YOR202W": 2.5397047e-08,
        "ENZSYN-YOR209C": 4.4391835e-08,
        "ENZSYN-YOR222W": 6.0629015e-08,
        "ENZSYN-YOR236W_c": 8.5414e-10,
        "ENZSYN-YOR245C_l": 2.201622e-09,
        "ENZSYN-YOR278W": 1.367618e-08,
        "ENZSYN-YOR283W": 2.570554365e-06,
        "ENZSYN-YOR306C": 3.12442e-10,
        "ENZSYN-YOR335C": 8.0425905e-08,
        "ENZSYN-YOR347C": 8.54390199e-06,
        "ENZSYN-YOR393W": 1.2410903475e-05,
        "ENZSYN-YPL028W": 5.2894273e-08,
        "ENZSYN-YPL061W": 2.246761762e-06,
        "ENZSYN-YPL117C": 1.8580633e-08,
        "ENZSYN-YPL160W": 8.1842175e-08,
        "ENZSYN-YPL262W_c": 1.6137943e-08,
        "ENZSYN-YPL262W_m": 5.72942e-10,
        "ENZSYN-YPR033C_c": 4.2417401e-08,
        "ENZSYN-YPR035W": 1.030688274e-06,
        "ENZSYN-YPR060C": 2.4629814e-08,
        "ENZSYN-YPR074C": 9.06271633e-07,
        "ENZSYN-YPR081C": 5.5476677e-08,
        "ENZSYN-YPR113W": 8.92734e-09,
        "ENZSYN-YPR127W": 1.11846e-10,
        "ENZSYN-YPR145W": 1.64943289e-07,
        "ENZSYN-YPR159W": 1.6137201e-08,
        "ENZSYN-YPR183W": 1.21431046e-07,
        "PROSYN-PROTDUMMY": 0.000412546497765,
        "PROSYN-Q0045": 1.3999015e-07,
        "PROSYN-Q0080": 3.722256e-08,
        "PROSYN-Q0085": 3.722256e-08,
        "PROSYN-Q0105": 1.14599849e-07,
        "PROSYN-Q0130": 3.722256e-07,
        "PROSYN-Q0140": 4.27753e-10,
        "PROSYN-Q0250": 1.3999015e-07,
        "PROSYN-Q0275": 1.3999015e-07,
        "PROSYN-YAL012W": 1.11102483e-07,
        "PROSYN-YAL044C": 5.32063198e-07,
        "PROSYN-YAL060W": 5.036235388e-06,
        "PROSYN-YAR015W": 1.06558377e-07,
        "PROSYN-YAR035W": 2.25177135e-07,
        "PROSYN-YBL038W": 4.27753e-10,
        "PROSYN-YBL045C": 1.14599849e-07,
        "PROSYN-YBL072C": 7.54088327e-07,
        "PROSYN-YBL076C": 1.1571888e-07,
        "PROSYN-YBL087C": 7.54088327e-07,
        "PROSYN-YBL090W": 4.27753e-10,
        "PROSYN-YBL092W": 7.54088327e-07,
        "PROSYN-YBL099W": 1.1166768e-07,
        "PROSYN-YBR029C": 3.6688579e-08,
        "PROSYN-YBR031W": 7.54088327e-07,
        "PROSYN-YBR038W": 6.334793e-09,
        "PROSYN-YBR039W": 3.722256e-08,
        "PROSYN-YBR084C-A": 7.54088327e-07,
        "PROSYN-YBR085W": 1.285163806e-06,
        "PROSYN-YBR104W": 1.5947477e-08,
        "PROSYN-YBR115C": 5.8355675e-08,
        "PROSYN-YBR122C": 4.27753e-10,
        "PROSYN-YBR126C": 9.344644e-09,
        "PROSYN-YBR146W": 4.27753e-10,
        "PROSYN-YBR159W": 1.0878459e-08,
        "PROSYN-YBR166C": 1.163272e-09,
        "PROSYN-YBR191W": 7.54088327e-07,
        "PROSYN-YBR196C": 3.842698415e-06,
        "PROSYN-YBR204C": 3.91187e-10,
        "PROSYN-YBR218C": 2.01462542e-07,
        "PROSYN-YBR248C": 6.1261855e-08,
        "PROSYN-YBR249C": 2.39522651e-07,
        "PROSYN-YBR251W": 4.27753e-10,
        "PROSYN-YBR263W": 6.839436517e-06,
        "PROSYN-YBR265W": 7.80011e-09,
        "PROSYN-YBR268W": 4.27753e-10,
        "PROSYN-YBR282W": 4.27753e-10,
        "PROSYN-YBR294W": 3.005516e-09,
        "PROSYN-YBR296C": 2.544795e-09,
        "PROSYN-YCL009C": 8.5579922e-08,
        "PROSYN-YCL018W": 1.9956227e-08,
        "PROSYN-YCL030C": 1.63489679e-07,
        "PROSYN-YCL040W": 1.73011668e-07,
        "PROSYN-YCL050C": 7.4239309e-08,
        "PROSYN-YCL064C": 2.63482091e-06,
        "PROSYN-YCR003W": 4.27753e-10,
        "PROSYN-YCR012W": 3.2054294757e-05,
        "PROSYN-YCR028C": 0.0,
        "PROSYN-YCR031C": 7.54088327e-07,
        "PROSYN-YCR046C": 4.27753e-10,
        "PROSYN-YCR048W": 6.954907e-09,
        "PROSYN-YCR053W": 1.1829190548e-05,
        "PROSYN-YCR071C": 4.27753e-10,
        "PROSYN-YDL004W": 3.722256e-08,
        "PROSYN-YDL015C": 1.2920553e-08,
        "PROSYN-YDL022W": 2.562569e-09,
        "PROSYN-YDL024C": 0.0,
        "PROSYN-YDL040C": 5.7642659e-08,
        "PROSYN-YDL045C": 1.6514845e-08,
        "PROSYN-YDL045W-A": 4.27753e-10,
        "PROSYN-YDL052C": 3.5299775e-08,
        "PROSYN-YDL055C": 2.33332951e-07,
        "PROSYN-YDL067C": 1.3999015e-07,
        "PROSYN-YDL075W": 7.54088327e-07,
        "PROSYN-YDL081C": 7.54088327e-07,
        "PROSYN-YDL082W": 7.54088327e-07,
        "PROSYN-YDL085W": 3.28556979e-07,
        "PROSYN-YDL093W": 1.766801e-08,
        "PROSYN-YDL103C": 1.532428e-08,
        "PROSYN-YDL119C": 5.56790556e-07,
        "PROSYN-YDL130W": 7.54088327e-07,
        "PROSYN-YDL166C": 1.55682786e-07,
        "PROSYN-YDL171C": 1.9976419146e-05,
        "PROSYN-YDL182W": 3.7405287e-08,
        "PROSYN-YDL184C": 7.54088327e-07,
        "PROSYN-YDL191W": 7.54088327e-07,
        "PROSYN-YDL202W": 4.27753e-10,
        "PROSYN-YDR007W": 1.1286786e-08,
        "PROSYN-YDR019C": 5.32063198e-07,
        "PROSYN-YDR025W": 7.54088327e-07,
        "PROSYN-YDR036C": 4.27753e-10,
        "PROSYN-YDR037W": 1.56638597e-07,
        "PROSYN-YDR041W": 4.27753e-10,
        "PROSYN-YDR050C": 8.330911606e-06,
        "PROSYN-YDR062W": 4.502642e-09,
        "PROSYN-YDR064W": 7.54088327e-07,
        "PROSYN-YDR074W": 9.344644e-09,
        "PROSYN-YDR115W": 4.27753e-10,
        "PROSYN-YDR116C": 4.27753e-10,
        "PROSYN-YDR127W": 5.7773188e-08,
        "PROSYN-YDR158W": 1.5399931432e-05,
        "PROSYN-YDR175C": 4.27753e-10,
        "PROSYN-YDR178W": 2.36337e-10,
        "PROSYN-YDR232W": 1.10153297e-07,
        "PROSYN-YDR234W": 8.8625827e-08,
        "PROSYN-YDR237W": 4.27753e-10,
        "PROSYN-YDR296W": 4.27753e-10,
        "PROSYN-YDR297W": 6.09224e-10,
        "PROSYN-YDR298C": 3.722256e-08,
        "PROSYN-YDR322C-A": 1.861128e-08,
        "PROSYN-YDR322W": 4.27753e-10,
        "PROSYN-YDR337W": 4.27753e-10,
        "PROSYN-YDR341C": 2.17609736e-07,
        "PROSYN-YDR347W": 4.27753e-10,
        "PROSYN-YDR353W": 2.32919075e-07,
        "PROSYN-YDR354W": 1.0745478e-08,
        "PROSYN-YDR367W": 1.4622682e-08,
        "PROSYN-YDR376W": 9.88041e-10,
        "PROSYN-YDR377W": 3.722256e-08,
        "PROSYN-YDR382W": 7.54088327e-07,
        "PROSYN-YDR384C": 1.261849767e-06,
        "PROSYN-YDR387C": 6.08142865e-07,
        "PROSYN-YDR405W": 4.27753e-10,
        "PROSYN-YDR408C": 3.40746e-09,
        "PROSYN-YDR450W": 7.54088327e-07,
        "PROSYN-YDR454C": 9.348473e-09,
        "PROSYN-YDR456W": 1.139275e-09,
        "PROSYN-YDR462W": 4.27753e-10,
        "PROSYN-YDR481C": 0.0,
        "PROSYN-YDR494W": 4.27753e-10,
        "PROSYN-YDR497C": 0.0,
        "PROSYN-YDR508C": 4.55865293e-07,
        "PROSYN-YDR529C": 1.14599849e-07,
        "PROSYN-YDR531W": 3.130437e-09,
        "PROSYN-YEL021W": 1.7058892e-08,
        "PROSYN-YEL024W": 1.14599849e-07,
        "PROSYN-YEL046C": 2.2981096108e-05,
        "PROSYN-YEL050C": 4.27753e-10,
        "PROSYN-YEL054C": 7.54088327e-07,
        "PROSYN-YEL058W": 1.2732395e-08,
        "PROSYN-YER003C": 1.16518609e-07,
        "PROSYN-YER023W": 1.06031344e-07,
        "PROSYN-YER026C": 2.0678139e-08,
        "PROSYN-YER043C": 1.696375635e-06,
        "PROSYN-YER050C": 4.27753e-10,
        "PROSYN-YER052C": 8.680902467e-06,
        "PROSYN-YER055C": 3.78720787e-07,
        "PROSYN-YER056C-A": 7.54088327e-07,
        "PROSYN-YER069W": 2.05289121e-07,
        "PROSYN-YER070W": 3.3510046e-08,
        "PROSYN-YER074W": 7.54088327e-07,
        "PROSYN-YER090W": 6.0595511e-08,
        "PROSYN-YER091C": 2.066099452e-06,
        "PROSYN-YER141W": 9.88041e-10,
        "PROSYN-YER170W": 0.0,
        "PROSYN-YFL017C": 1.0678836e-08,
        "PROSYN-YFL018C": 5.32063318e-07,
        "PROSYN-YFL022C": 4.5909129e-08,
        "PROSYN-YFL045C": 2.13167847e-07,
        "PROSYN-YFR025C": 1.6612275e-08,
        "PROSYN-YFR030W": 1.57106964e-07,
        "PROSYN-YFR032C-A": 7.54088327e-07,
        "PROSYN-YFR033C": 1.14599849e-07,
        "PROSYN-YFR055W": 3.8081535e-08,
        "PROSYN-YGL001C": 3.6944631e-08,
        "PROSYN-YGL008C": 1.6979868678e-05,
        "PROSYN-YGL009C": 2.06135693e-07,
        "PROSYN-YGL012W": 7.686846e-09,
        "PROSYN-YGL026C": 9.620899e-08,
        "PROSYN-YGL030W": 7.54088327e-07,
        "PROSYN-YGL031C": 7.54088327e-07,
        "PROSYN-YGL040C": 0.0,
        "PROSYN-YGL055W": 1.7196141e-08,
        "PROSYN-YGL068W": 4.27753e-10,
        "PROSYN-YGL076C": 7.54088327e-07,
        "PROSYN-YGL103W": 7.54088327e-07,
        "PROSYN-YGL105W": 6.3331673e-08,
        "PROSYN-YGL123W": 7.54088327e-07,
        "PROSYN-YGL125W": 6.397817e-08,
        "PROSYN-YGL129C": 4.27753e-10,
        "PROSYN-YGL147C": 7.54088327e-07,
        "PROSYN-YGL148W": 3.6227981e-08,
        "PROSYN-YGL154C": 5.8355675e-08,
        "PROSYN-YGL186C": 1.11846e-10,
        "PROSYN-YGL187C": 1.3999015e-07,
        "PROSYN-YGL189C": 7.54088327e-07,
        "PROSYN-YGL191W": 1.3999015e-07,
        "PROSYN-YGL202W": 9.6319769e-08,
        "PROSYN-YGL234W": 1.07543336e-07,
        "PROSYN-YGL245W": 2.0270697e-08,
        "PROSYN-YGL253W": 1.956066799e-06,
        "PROSYN-YGL255W": 1.19503995e-07,
        "PROSYN-YGR010W": 4.726652e-09,
        "PROSYN-YGR027C": 7.54088327e-07,
        "PROSYN-YGR043C": 2.898724702e-06,
        "PROSYN-YGR060W": 3.5162759e-08,
        "PROSYN-YGR061C": 4.1498506e-08,
        "PROSYN-YGR076C": 4.27753e-10,
        "PROSYN-YGR084C": 4.27753e-10,
        "PROSYN-YGR094W_c": 9.4398631e-08,
        "PROSYN-YGR118W": 7.54088327e-07,
        "PROSYN-YGR157W": 1.7497349e-08,
        "PROSYN-YGR165W": 4.27753e-10,
        "PROSYN-YGR175C": 3.1101835e-08,
        "PROSYN-YGR180C": 3.3510046e-08,
        "PROSYN-YGR183C": 1.14599849e-07,
        "PROSYN-YGR185C": 1.4227882e-07,
        "PROSYN-YGR191W": 1.4353327e-08,
        "PROSYN-YGR204W": 1.38893547e-07,
        "PROSYN-YGR209C": 8.833172e-09,
        "PROSYN-YGR214W": 7.54088327e-07,
        "PROSYN-YGR215W": 4.27753e-10,
        "PROSYN-YGR220C": 4.27753e-10,
        "PROSYN-YGR240C": 7.86524837e-07,
        "PROSYN-YGR256W": 3.936317591e-06,
        "PROSYN-YGR260W": 1.953508e-09,
        "PROSYN-YGR264C": 4.3060976e-08,
        "PROSYN-YGR267C": 1.2881082e-08,
        "PROSYN-YGR277C": 7.181307e-09,
        "PROSYN-YHL004W": 4.27753e-10,
        "PROSYN-YHL011C": 2.5251976e-08,
        "PROSYN-YHL012W": 5.3606276e-08,
        "PROSYN-YHL015W": 7.54088327e-07,
        "PROSYN-YHL033C": 7.54088327e-07,
        "PROSYN-YHR001W-A": 1.14599849e-07,
        "PROSYN-YHR007C": 3.4011928e-08,
        "PROSYN-YHR010W": 7.54088327e-07,
        "PROSYN-YHR011W": 7.8870385e-08,
        "PROSYN-YHR013C": 5.7642659e-08,
        "PROSYN-YHR018C": 1.43991829e-07,
        "PROSYN-YHR019C": 1.42130789e-07,
        "PROSYN-YHR020W": 6.013984e-08,
        "PROSYN-YHR025W": 3.92129352e-06,
        "PROSYN-YHR042W": 3.4011928e-08,
        "PROSYN-YHR051W": 1.3999015e-07,
        "PROSYN-YHR059W": 4.27753e-10,
        "PROSYN-YHR072W": 6.014181e-09,
        "PROSYN-YHR074W_c": 9.516006e-09,
        "PROSYN-YHR144C": 8.40234e-10,
        "PROSYN-YHR147C": 4.27753e-10,
        "PROSYN-YHR163W": 4.0442691e-08,
        "PROSYN-YHR190W": 6.8126137e-08,
        "PROSYN-YHR208W": 9.6260649e-08,
        "PROSYN-YIL020C": 4.768666e-09,
        "PROSYN-YIL066C": 3.3510046e-08,
        "PROSYN-YIL078W": 1.54943404e-07,
        "PROSYN-YIL083C": 1.0523311e-08,
        "PROSYN-YIL094C": 1.89544753e-07,
        "PROSYN-YIL111W": 1.3999015e-07,
        "PROSYN-YIL116W": 1.04711953e-07,
        "PROSYN-YIL133C": 7.54088327e-07,
        "PROSYN-YIL148W": 7.54088327e-07,
        "PROSYN-YIR034C": 1.81854084e-07,
        "PROSYN-YJL026W": 3.3510046e-08,
        "PROSYN-YJL045W": 2.36337e-10,
        "PROSYN-YJL052W": 2.79487237e-06,
        "PROSYN-YJL088W": 1.62381816e-07,
        "PROSYN-YJL096W": 4.27753e-10,
        "PROSYN-YJL097W": 3.276143e-08,
        "PROSYN-YJL121C": 1.18168804e-07,
        "PROSYN-YJL130C": 1.66221406e-07,
        "PROSYN-YJL137C": 2.4938e-10,
        "PROSYN-YJL166W": 1.14599849e-07,
        "PROSYN-YJL167W": 1.92726902e-07,
        "PROSYN-YJL189W": 7.54088327e-07,
        "PROSYN-YJL190C": 7.54088327e-07,
        "PROSYN-YJR016C": 1.49141645e-07,
        "PROSYN-YJR049C": 4.330776e-09,
        "PROSYN-YJR057W": 1.546704e-09,
        "PROSYN-YJR073C": 5.5955825e-08,
        "PROSYN-YJR077C": 5.97463361e-07,
        "PROSYN-YJR095W": 5.76169e-09,
        "PROSYN-YJR101W": 4.27753e-10,
        "PROSYN-YJR103W": 5.3859085e-08,
        "PROSYN-YJR105W": 2.5852023e-08,
        "PROSYN-YJR109C": 6.0408356e-08,
        "PROSYN-YJR113C": 4.27753e-10,
        "PROSYN-YJR121W": 1.1166768e-07,
        "PROSYN-YJR123W": 7.54088327e-07,
        "PROSYN-YJR130C": 5.476263e-09,
        "PROSYN-YJR137C": 1.57106964e-07,
        "PROSYN-YJR139C": 1.2692135639e-05,
        "PROSYN-YJR145C": 7.54088327e-07,
        "PROSYN-YJR148W": 3.114555e-09,
        "PROSYN-YKL001C": 1.40925563e-07,
        "PROSYN-YKL003C": 4.27753e-10,
        "PROSYN-YKL004W": 1.4622682e-08,
        "PROSYN-YKL006W": 7.54088327e-07,
        "PROSYN-YKL008C": 1.194426e-09,
        "PROSYN-YKL016C": 3.722256e-08,
        "PROSYN-YKL024C_c": 3.716424e-09,
        "PROSYN-YKL029C": 3.5071577e-08,
        "PROSYN-YKL060C": 1.0856136928e-05,
        "PROSYN-YKL067W": 6.5126735e-08,
        "PROSYN-YKL085W": 4.820677e-09,
        "PROSYN-YKL088W": 2.722683e-09,
        "PROSYN-YKL120W": 5.6349685e-08,
        "PROSYN-YKL138C": 4.27753e-10,
        "PROSYN-YKL141W": 2.36337e-10,
        "PROSYN-YKL156W": 7.54088327e-07,
        "PROSYN-YKL167C": 4.27753e-10,
        "PROSYN-YKL170W": 4.27753e-10,
        "PROSYN-YKL180W": 7.54088327e-07,
        "PROSYN-YKL181W": 2.5251976e-08,
        "PROSYN-YKL182W": 1.76802335e-07,
        "PROSYN-YKL211C": 6.0595511e-08,
        "PROSYN-YKL216W": 1.6443532e-08,
        "PROSYN-YKR006C": 4.27753e-10,
        "PROSYN-YKR039W_rm": 1.1658426e-08,
        "PROSYN-YKR052C": 1.12548e-09,
        "PROSYN-YKR057W": 7.54088327e-07,
        "PROSYN-YKR067W_rm": 6.627575e-09,
        "PROSYN-YKR072C": 2.722683e-09,
        "PROSYN-YKR085C": 4.27753e-10,
        "PROSYN-YLL018C": 6.799221e-08,
        "PROSYN-YLL041C": 2.36337e-10,
        "PROSYN-YLR027C_c": 2.973410697e-06,
        "PROSYN-YLR029C": 7.54088327e-07,
        "PROSYN-YLR038C": 1.3999015e-07,
        "PROSYN-YLR044C": 1.0072470775e-05,
        "PROSYN-YLR058C": 1.578097333e-06,
        "PROSYN-YLR060W": 4.5909129e-08,
        "PROSYN-YLR061W": 7.54088327e-07,
        "PROSYN-YLR075W": 7.54088327e-07,
        "PROSYN-YLR089C": 4.850917e-09,
        "PROSYN-YLR100W": 1.4416904e-08,
        "PROSYN-YLR153C": 9.08869735e-07,
        "PROSYN-YLR167W": 7.54088327e-07,
        "PROSYN-YLR180W": 1.0007986e-07,
        "PROSYN-YLR185W": 7.54088327e-07,
        "PROSYN-YLR258W": 2.4938e-10,
        "PROSYN-YLR287C-A": 7.54088327e-07,
        "PROSYN-YLR295C": 3.722256e-08,
        "PROSYN-YLR303W": 2.30570634e-07,
        "PROSYN-YLR304C_m": 3.5481519e-08,
        "PROSYN-YLR312W-A": 4.27753e-10,
        "PROSYN-YLR325C": 7.54088327e-07,
        "PROSYN-YLR340W": 7.54088327e-07,
        "PROSYN-YLR342W": 7.2412515e-08,
        "PROSYN-YLR344W": 7.54088327e-07,
        "PROSYN-YLR348C": 2.3971596e-08,
        "PROSYN-YLR355C": 1.03346055e-06,
        "PROSYN-YLR359W": 3.17152002e-07,
        "PROSYN-YLR372W": 2.3211081e-08,
        "PROSYN-YLR388W": 7.54088327e-07,
        "PROSYN-YLR395C": 1.3999015e-07,
        "PROSYN-YLR420W": 1.1674601e-08,
        "PROSYN-YLR432W": 2.0724687e-08,
        "PROSYN-YLR438W": 2.2293533e-08,
        "PROSYN-YLR439W": 4.27753e-10,
        "PROSYN-YLR441C": 7.54088327e-07,
        "PROSYN-YLR450W": 1.8449803e-08,
        "PROSYN-YML009C": 4.27753e-10,
        "PROSYN-YML024W": 7.54088327e-07,
        "PROSYN-YML025C": 4.27753e-10,
        "PROSYN-YML042W_mm": 2.25177135e-07,
        "PROSYN-YML073C": 7.54088327e-07,
        "PROSYN-YML081C-A": 1.861128e-08,
        "PROSYN-YML106W": 3.5626986e-08,
        "PROSYN-YML120C": 2.059935e-08,
        "PROSYN-YML126C": 5.2894273e-08,
        "PROSYN-YMR024W": 4.27753e-10,
        "PROSYN-YMR062C": 1.47361722e-07,
        "PROSYN-YMR084W": 5.1641328e-08,
        "PROSYN-YMR105C": 1.7991513e-08,
        "PROSYN-YMR108W": 8.5579922e-08,
        "PROSYN-YMR113W": 0.0,
        "PROSYN-YMR116C": 7.54088327e-07,
        "PROSYN-YMR120C": 2.9446636e-07,
        "PROSYN-YMR143W": 7.54088327e-07,
        "PROSYN-YMR158W": 4.27753e-10,
        "PROSYN-YMR165C": 4.38089e-10,
        "PROSYN-YMR188C": 4.27753e-10,
        "PROSYN-YMR189W": 5.32063198e-07,
        "PROSYN-YMR193W": 4.27753e-10,
        "PROSYN-YMR194W": 7.54088327e-07,
        "PROSYN-YMR205C": 7.86524837e-07,
        "PROSYN-YMR208W": 1.2400973e-08,
        "PROSYN-YMR217W": 9.0481846e-08,
        "PROSYN-YMR220W": 3.413657e-09,
        "PROSYN-YMR225C": 4.27753e-10,
        "PROSYN-YMR242C": 7.54088327e-07,
        "PROSYN-YMR256C": 1.3999015e-07,
        "PROSYN-YMR261C": 9.344644e-09,
        "PROSYN-YMR267W": 7.19002e-09,
        "PROSYN-YMR272C": 1.4989082e-08,
        "PROSYN-YMR286W": 4.27753e-10,
        "PROSYN-YMR296C": 4.502642e-09,
        "PROSYN-YMR298W": 1.194426e-09,
        "PROSYN-YMR300C": 4.3778546e-08,
        "PROSYN-YMR319C": 4.644016e-09,
        "PROSYN-YNL005C": 4.27753e-10,
        "PROSYN-YNL037C": 2.4201253e-08,
        "PROSYN-YNL081C": 4.27753e-10,
        "PROSYN-YNL104C_m": 5.0624176e-08,
        "PROSYN-YNL137C": 4.27753e-10,
        "PROSYN-YNL162W": 7.54088327e-07,
        "PROSYN-YNL169C": 2.587014e-09,
        "PROSYN-YNL177C": 4.27753e-10,
        "PROSYN-YNL178W": 7.54088327e-07,
        "PROSYN-YNL185C": 4.27753e-10,
        "PROSYN-YNL220W": 3.16963562e-07,
        "PROSYN-YNL241C": 2.9293853e-07,
        "PROSYN-YNL247W": 5.1407209e-08,
        "PROSYN-YNL252C": 4.27753e-10,
        "PROSYN-YNL256W": 2.466876e-09,
        "PROSYN-YNL277W": 2.6097206e-08,
        "PROSYN-YNL280C": 5.39148e-10,
        "PROSYN-YNL284C": 4.27753e-10,
        "PROSYN-YNL306W": 4.27753e-10,
        "PROSYN-YNL316C": 3.444903e-09,
        "PROSYN-YNR001C": 2.8624449e-08,
        "PROSYN-YNR016C": 1.53226402e-07,
        "PROSYN-YNR022C": 4.27753e-10,
        "PROSYN-YNR027W": 1.11846e-10,
        "PROSYN-YNR043W": 8.3148456e-08,
        "PROSYN-YNR050C": 2.02577702e-07,
        "PROSYN-YOL039W": 7.54088327e-07,
        "PROSYN-YOL040C": 7.54088327e-07,
        "PROSYN-YOL058W": 4.78952927e-07,
        "PROSYN-YOL064C": 2.6819433e-08,
        "PROSYN-YOL077W-A": 1.861128e-08,
        "PROSYN-YOL097C": 4.2389288e-08,
        "PROSYN-YOL120C": 7.54088327e-07,
        "PROSYN-YOL121C": 7.54088327e-07,
        "PROSYN-YOL122C": 5.33492e-10,
        "PROSYN-YOL126C": 5.9788733e-08,
        "PROSYN-YOL127W": 7.54088327e-07,
        "PROSYN-YOL140W": 3.4502226e-08,
        "PROSYN-YOR054C": 2.722683e-09,
        "PROSYN-YOR063W": 7.54088327e-07,
        "PROSYN-YOR065W": 1.14599849e-07,
        "PROSYN-YOR071C": 0.0,
        "PROSYN-YOR074C": 2.287043e-09,
        "PROSYN-YOR095C": 5.8685104e-08,
        "PROSYN-YOR096W": 7.54088327e-07,
        "PROSYN-YOR100C": 2.25177135e-07,
        "PROSYN-YOR128C": 7.0501113e-08,
        "PROSYN-YOR130C": 5.365173e-09,
        "PROSYN-YOR136W": 2.4201253e-08,
        "PROSYN-YOR143C": 0.0,
        "PROSYN-YOR150W": 4.27753e-10,
        "PROSYN-YOR158W": 4.27753e-10,
        "PROSYN-YOR167C": 7.54088327e-07,
        "PROSYN-YOR168W": 7.1564801e-08,
        "PROSYN-YOR202W": 2.5397047e-08,
        "PROSYN-YOR209C": 4.4391835e-08,
        "PROSYN-YOR222W": 6.0629015e-08,
        "PROSYN-YOR236W_c": 8.5414e-10,
        "PROSYN-YOR245C_l": 2.201622e-09,
        "PROSYN-YOR253W": 5.7642659e-08,
        "PROSYN-YOR278W": 1.367618e-08,
        "PROSYN-YOR283W": 1.0282217462e-05,
        "PROSYN-YOR293W": 7.54088327e-07,
        "PROSYN-YOR303W": 6.0408356e-08,
        "PROSYN-YOR306C": 3.12442e-10,
        "PROSYN-YOR321W": 1.766801e-08,
        "PROSYN-YOR335C": 8.0425905e-08,
        "PROSYN-YOR347C": 3.417560796e-05,
        "PROSYN-YOR369C": 7.54088327e-07,
        "PROSYN-YOR393W": 2.4821806951e-05,
        "PROSYN-YPL013C": 4.27753e-10,
        "PROSYN-YPL028W": 5.2894273e-08,
        "PROSYN-YPL061W": 2.246761762e-06,
        "PROSYN-YPL078C": 3.722256e-08,
        "PROSYN-YPL081W": 7.54088327e-07,
        "PROSYN-YPL090C": 7.54088327e-07,
        "PROSYN-YPL117C": 1.8580633e-08,
        "PROSYN-YPL118W": 4.27753e-10,
        "PROSYN-YPL131W": 7.54088327e-07,
        "PROSYN-YPL143W": 7.54088327e-07,
        "PROSYN-YPL160W": 8.1842175e-08,
        "PROSYN-YPL173W": 4.27753e-10,
        "PROSYN-YPL183W-A": 4.27753e-10,
        "PROSYN-YPL220W": 7.54088327e-07,
        "PROSYN-YPL231W": 1.76802335e-07,
        "PROSYN-YPL252C": 9.88041e-10,
        "PROSYN-YPL262W_c": 6.4551774e-08,
        "PROSYN-YPL262W_m": 2.291769e-09,
        "PROSYN-YPL271W": 3.722256e-08,
        "PROSYN-YPR020W": 1.861128e-08,
        "PROSYN-YPR033C_c": 4.2417401e-08,
        "PROSYN-YPR035W": 8.245506193e-06,
        "PROSYN-YPR043W": 7.54088327e-07,
        "PROSYN-YPR060C": 4.9259628e-08,
        "PROSYN-YPR074C": 1.812543265e-06,
        "PROSYN-YPR081C": 1.10953354e-07,
        "PROSYN-YPR100W": 4.27753e-10,
        "PROSYN-YPR102C": 7.54088327e-07,
        "PROSYN-YPR113W": 8.92734e-09,
        "PROSYN-YPR127W": 1.11846e-10,
        "PROSYN-YPR145W": 1.64943289e-07,
        "PROSYN-YPR159W": 1.6137201e-08,
        "PROSYN-YPR165W": 7.2412515e-08,
        "PROSYN-YPR166C": 4.27753e-10,
        "PROSYN-YPR167C": 8.833172e-09,
        "PROSYN-YPR183W": 1.21431046e-07,
        "PROSYN-YPR191W": 1.14599849e-07,
        "RIBOSYN-ribomito": 4.27753e-10,
        "RIBOSYN-ribonuc": 7.54088327e-07,
        "RIBOSYN-rrna15s_m": 4.27753e-10,
        "RIBOSYN-rrna18s_c": 7.54088327e-07,
        "RIBOSYN-rrna21s_m": 4.27753e-10,
        "RIBOSYN-rrna25s_c": 7.54088327e-07,
        "RIBOSYN-rrna58s_c": 7.54088327e-07,
        "RIBOSYN-rrna5s_c": 7.54088327e-07,
        "RXN-13GS_c_FWD-GSC2RHO1": 0.101630484393213,
        "RXN-16GS_c_FWD-YPR159W": 0.026744933730518,
        "RXN-2MBTOHt_c_e_FWD-SPONT": 1000.0,
        "RXN-2MBTOHt_c_e_REV-SPONT": 1000.0,
        "RXN-2OBUTt_c_m_FWD-SPONT": 0.02791974697332,
        "RXN-2OXOADPt_c_m_FWD-YOR222W": 0.016832379216115,
        "RXN-3C3HMPt_c_m_REV-YKL120W": 0.027122128871924,
        "RXN-3DSPHR_r_FWD-YBR265W": 0.000456917847657,
        "RXN-3HACD200_rm_FWD-YJL097W": 0.000456917847657,
        "RXN-3HACD220_rm_FWD-YJL097W": 0.000456917847657,
        "RXN-3HACD240_rm_FWD-YJL097W": 0.000456917847657,
        "RXN-3HACD260_rm_FWD-YJL097W": 0.000228458923828,
        "RXN-3MOPt_c_e_FWD-SPONT": 1000.0,
        "RXN-3MOPt_c_e_REV-SPONT": 1000.0,
        "RXN-3MOPt_c_m_REV-SPONT": 0.02791974697332,
        "RXN-3OACE200_rm_FWD-YLR372W": 0.000456917847657,
        "RXN-3OACE220_rm_FWD-YLR372W": 0.000456917847657,
        "RXN-3OACE240_rm_FWD-YLR372W": 0.000456917847657,
        "RXN-3OACE260_rm_FWD-YLR372W": 0.000228458923828,
        "RXN-3OACR200_rm_FWD-YBR159W": 0.000456917847657,
        "RXN-3OACR220_rm_FWD-YBR159W": 0.000456917847657,
        "RXN-3OACR240_rm_FWD-YBR159W": 0.000456917847657,
        "RXN-3OACR260_rm_FWD-YBR159W": 0.000228458923828,
        "RXN-4ABZt_c_e_REV-SPONT": 6.258003261e-06,
        "RXN-4ABZt_c_m_FWD-SPONT": 6.258003261e-06,
        "RXN-5AOPt_c_m_REV-SPONT": 7.315419261e-06,
        "RXN-AASADy_c_FWD-LYS25": 0.016832379216115,
        "RXN-AATA_c_FWD-YGL202W": 0.016832379216115,
        "RXN-ACACT40ir_c_FWD-YPL028W": 0.023802422817517,
        "RXN-ACALDCD_c_FWD-YLR044C": 1.133152962191017,
        "RXN-ACCOAC_c_FWD-YNR016C": 0.111923642455689,
        "RXN-ACGAM6PS_c_FWD-YFL017C": 0.002402738037236,
        "RXN-ACGAMPM_c_FWD-YEL058W": 0.002402738037236,
        "RXN-ACGK_m_FWD-YER069W": 0.02537412501682,
        "RXN-ACHBS_m_FWD-ILV26": 0.02791974697332,
        "RXN-ACLS_m_FWD-ILV26": 0.042305810948694,
        "RXN-ACOADS160_rm_FWD-YGL055W": 0.008050311815487,
        "RXN-ACOADS180_rm_FWD-YGL055W": 0.002953679298796,
        "RXN-ACONTa_m_FWD-YLR304C_m": 0.07420758208823,
        "RXN-ACONTb_m_FWD-YLR304C_m": 0.07420758208823,
        "RXN-ACOTAi_m_FWD-YOL140W": 0.02537412501682,
        "RXN-ACS_c_FWD-YLR153C": 0.390063021747027,
        "RXN-ADK1_c_FWD-YDL166C": 0.907013164258193,
        "RXN-ADK1_m_FWD-YER170W": 6.258003261e-06,
        "RXN-ADNK1_c_FWD-YJR105W": 0.01315865790901,
        "RXN-ADPATPt_c_m_FWD-YBR085W": 10.925955745444886,
        "RXN-ADSK_c_FWD-YKL001C": 0.025939196345183,
        "RXN-ADSL1r_c_FWD-YLR359W": 0.022005189941151,
        "RXN-ADSL2i_c_FWD-YLR359W": 0.009149283199821,
        "RXN-ADSS_c_FWD-YNL220W": 0.022005189941151,
        "RXN-AFAT_c_FWD-YDL045C": 2.2042515878e-05,
        "RXN-AGPAT_rm_FWD-YDL052C": 0.006229325058133,
        "RXN-AGPRi_m_FWD-YER069W": 0.02537412501682,
        "RXN-AHCYSt_c_rm_REV-SPONT": 0.009190006815435,
        "RXN-AHCi_c_FWD-YER043C": 0.01315865790901,
        "RXN-AICART_c_FWD-YMR120C": 0.026212003002326,
        "RXN-AIRC1_c_FWD-YOR128C": 0.009149283199821,
        "RXN-AKGDH_m_FWD-KGDCPLX": 7.315419261e-06,
        "RXN-AKGMALt_c_e_REV-SPONT": 1000.0,
        "RXN-AKGMALta_m_FWD-YOR222W": 0.164413656025183,
        "RXN-AKGt_c_e_REV-SPONT": 1000.0,
        "RXN-AKP1_c_FWD-YDR481C": 6.258003261e-06,
        "RXN-ALAS_m_FWD-YDR232W": 7.315419261e-06,
        "RXN-ALATA_L_m_REV-YLR089C": 0.032823203046509,
        "RXN-ALATRS_c_FWD-YOR335C": 0.032823203046509,
        "RXN-ALAt_c_m_FWD-SPONT": 0.032823203046509,
        "RXN-ALDD2y_c_FWD-YPL061W": 0.319067387740985,
        "RXN-AMETt_c_rm_FWD-SPONT": 0.009190006815435,
        "RXN-AMPt_c_l_REV-SPONT": 2.03218201e-07,
        "RXN-AMPt_c_n_FWD-SPONT": 1000.0,
        "RXN-AMPt_c_n_REV-SPONT": 1000.0,
        "RXN-ANPRT_c_FWD-YDR354W": 0.005079053733571,
        "RXN-ANS_c_FWD-TRP23": 0.005079053733571,
        "RXN-ARGSL_c_FWD-YHR018C": 0.01534203526646,
        "RXN-ARGSS_c_FWD-YOL058W": 0.01534203526646,
        "RXN-ARGTRS_c_FWD-YDR341C": 0.01534203526646,
        "RXN-ASAD_c_FWD-YDR158W": 2.650518393477892,
        "RXN-ASNS1_c_FWD-YPR145W": 0.019460875418054,
        "RXN-ASNTRS_c_FWD-YHR019C": 0.019460875418054,
        "RXN-ASPCT_c_FWD-YJL130C": 0.008948305963303,
        "RXN-ASPK_c_FWD-YER052C": 2.650518393477892,
        "RXN-ASPTA_c_REV-YLR027C_c": 2.744589203880301,
        "RXN-ASPTRS_c_FWD-YLL018C": 0.01916512061362,
        "RXN-ATPASEP2e_c_FWD-YGL008C": 12.024409517953805,
        "RXN-ATPM_c_FWD-SPONT": 1.0,
        "RXN-ATPPRT_c_FWD-YER055C": 0.017062719802505,
        "RXN-ATPS_m_FWD-ATPSCPLX": 3.650447462156076,
        "RXN-ATPt_c_l_FWD-SPONT": 2.03218201e-07,
        "RXN-BPNT_c_FWD-YOL064C": 0.025939196345183,
        "RXN-BTDDH_c_REV-YAL060W": 1.133152962191017,
        "RXN-BTDt_c_e_FWD-SPONT": 12.90769250690189,
        "RXN-C14STR_c_FWD-YNL280C": 0.003967020823421,
        "RXN-C24STR_r_FWD-YGL012W": 0.003967020823421,
        "RXN-C3STDH1_c_FWD-YGL001C": 0.003967020823421,
        "RXN-C3STDH2_c_FWD-YGL001C": 0.003967020823421,
        "RXN-C3STKR1_c_FWD-YLR100W": 0.003967020823421,
        "RXN-C3STKR2_c_FWD-YLR100W": 0.003967020823421,
        "RXN-C4STMO1_c_FWD-YGR060W": 0.003967020823421,
        "RXN-C4STMO2_c_FWD-YGR060W": 0.003967020823421,
        "RXN-C4STMO3_c_FWD-YGR060W": 0.003967020823421,
        "RXN-C4STMO4_c_FWD-YGR060W": 0.003967020823421,
        "RXN-CA2tps_c_e_FWD-YOL122C": 0.000128844253705,
        "RXN-CBL_c_FWD-YFR055W": 0.01713669068754,
        "RXN-CBPS_c_FWD-CPA12": 0.024290341229763,
        "RXN-CDPDAGS_rm_FWD-YBR029C": 0.005871547485587,
        "RXN-CERH124B_r_FWD-YMR272C": 4.5691784766e-05,
        "RXN-CERH126B_r_FWD-YMR272C": 4.5691784766e-05,
        "RXN-CERH2A24_r_FWD-YMR272C": 9.1383569531e-05,
        "RXN-CERH2A26_r_FWD-YMR272C": 9.1383569531e-05,
        "RXN-CERH324_r_FWD-YMR272C": 4.5691784766e-05,
        "RXN-CERH326_r_FWD-YMR272C": 4.5691784766e-05,
        "RXN-CERS124_r_FWD-LIP1LAC1": 9.1383569531e-05,
        "RXN-CERS126_r_FWD-LIP1LAC1": 9.1383569531e-05,
        "RXN-CERS2A24_r_FWD-LIP1LAC1": 0.000137075354297,
        "RXN-CERS2A26_r_FWD-LIP1LAC1": 0.000137075354297,
        "RXN-CERt_g_r_FWD-SPONT": 0.000456917847657,
        "RXN-CHLSTI_c_FWD-UNKNOWN": 0.003967020823421,
        "RXN-CHORM_c_FWD-YPR060C": 0.025387506157664,
        "RXN-CHORS_c_FWD-YGL148W": 0.030466559891236,
        "RXN-CHTNS_c_FWD-YBR038W": 0.002402738037236,
        "RXN-CMPt_c_rm_REV-SPONT": 0.005871547485587,
        "RXN-CO2t_c_e_FWD-SPONT": 1000.0,
        "RXN-CO2t_c_e_REV-SPONT": 976.2773709678704,
        "RXN-CO2t_c_m_FWD-SPONT": 998.4377806345475,
        "RXN-CO2t_c_m_REV-SPONT": 1000.0,
        "RXN-CO2t_c_mm_REV-SPONT": 0.003886588611026,
        "RXN-CO2t_c_n_REV-SPONT": 3.004113944185386,
        "RXN-CO2t_c_r_REV-SPONT": 0.000456917847657,
        "RXN-CO2t_c_rm_REV-SPONT": 0.001599212466799,
        "RXN-COAt_c_l_REV-SPONT": 0.000990526471239,
        "RXN-COAt_c_r_REV-SPONT": 0.000913835695314,
        "RXN-COAt_c_rm_REV-SPONT": 0.014866498919486,
        "RXN-COBALT2t_c_e_FWD-SPONT": 2.69723475e-07,
        "RXN-CPPPGO_c_FWD-YDR044W": 9.9292331e-08,
        "RXN-CRNACRNt_c_m_FWD-YOR100C": 0.101329710960154,
        "RXN-CRNOAT_c_FWD-YAR035W": 0.101329710960154,
        "RXN-CRNOAT_m_FWD-YML042W_mm": 0.101329710960154,
        "RXN-CS_m_FWD-YNR001C": 0.07420758208823,
        "RXN-CTPS2_c_FWD-YJR103W": 0.004182222051575,
        "RXN-CTPt_c_rm_FWD-SPONT": 0.005871547485587,
        "RXN-CUtps_c_e_FWD-YOL122C": 1.1830294225e-05,
        "RXN-CYSS_c_FWD-YLR303W": 0.025939196345183,
        "RXN-CYSTGL_c_FWD-YAL012W": 0.02791974697332,
        "RXN-CYSTRS_c_FWD-YNL247W": 0.008783574895608,
        "RXN-CYTK1_c_FWD-UNKNOWN": 0.005890478247622,
        "RXN-CYTK2_c_REV-UNKNOWN": 0.000378105183304,
        "RXN-DAGt_c_l_FWD-SPONT": 0.000814695420203,
        "RXN-DAGt_c_rm_REV-SPONT": 0.000814695420203,
        "RXN-DAGt_gm_rm_FWD-SPONT": 0.000456917847657,
        "RXN-DCMPDA_c_FWD-YHR144C": 0.000378105183304,
        "RXN-DDPA_c_FWD-YBR249C": 0.030466559891236,
        "RXN-DGAT_l_FWD-YOR245C_l": 0.00099072968944,
        "RXN-DHAD1_m_FWD-YJR016C": 0.042305810948694,
        "RXN-DHAD2_m_FWD-YJR016C": 0.02791974697332,
        "RXN-DHFRi_c_FWD-YOR236W_c": 0.000384363186565,
        "RXN-DHFS_1_c_FWD-YMR113W": 6.258003261e-06,
        "RXN-DHNPA2i_m_FWD-YNL256W": 6.258003261e-06,
        "RXN-DHNPTt_c_m_FWD-SPONT": 6.258003261e-06,
        "RXN-DHORDfum_c_FWD-YKL216W": 0.008948305963303,
        "RXN-DHORTS_c_REV-YLR420W": 0.008948305963303,
        "RXN-DHPTt_c_m_REV-SPONT": 6.258003261e-06,
        "RXN-DHQS_c_FWD-YDR127W": 0.030466559891236,
        "RXN-DHQTi_c_FWD-YDR127W": 0.030466559891236,
        "RXN-DICAT7_c_FWD-SPONT": 1.51554671e-07,
        "RXN-DMATT_c_FWD-YJL167W": 0.007934140939172,
        "RXN-DOLPMMT_r_FWD-PMT35": 0.065492779202469,
        "RXN-DOLPMT_c_FWD-YPR183W": 0.065492779202469,
        "RXN-DOLPt_c_r_REV-SPONT": 0.065492779202469,
        "RXN-DPCOAK_c_FWD-UNKNOWN": 1.8872406359e-05,
        "RXN-DPMVD_c_FWD-YNR043W": 0.023802422817517,
        "RXN-DTMPK_c_FWD-YJR057W": 0.000378105183304,
        "RXN-ECOAR200_rm_FWD-YDL015C": 0.000456917847657,
        "RXN-ECOAR220_rm_FWD-YDL015C": 0.000456917847657,
        "RXN-ECOAR240_rm_FWD-YDL015C": 0.000456917847657,
        "RXN-ECOAR260_rm_FWD-YDL015C": 0.000228458923828,
        "RXN-ENO_c_FWD-YOR393W": 25.31978190750751,
        "RXN-ERGSTt_c_r_FWD-SPONT": 0.003158384487001,
        "RXN-ERGSTt_r_rm_FWD-SPONT": 0.00080863633642,
        "RXN-ERGTETROLt_c_r_FWD-SPONT": 0.003967020823421,
        "RXN-EX_4abz_e_REV-SPONT": 6.258003261e-06,
        "RXN-EX_btd_e_FWD-SPONT": 12.90769250690189,
        "RXN-EX_ca2_e_REV-SPONT": 0.000128844253705,
        "RXN-EX_co2_e_FWD-SPONT": 1000.0,
        "RXN-EX_co2_e_REV-SPONT": 976.2773709678704,
        "RXN-EX_cobalt2_e_REV-SPONT": 2.69723475e-07,
        "RXN-EX_cu2_e_REV-SPONT": 1.1830294225e-05,
        "RXN-EX_fe2_e_REV-SPONT": 6.7839223705e-05,
        "RXN-EX_gcald_e_FWD-SPONT": 6.258003261e-06,
        "RXN-EX_glc__D_e_REV-SPONT": 13.200000000000001,
        "RXN-EX_h2o_e_FWD-SPONT": 1000.0,
        "RXN-EX_h2o_e_REV-SPONT": 987.5245539132956,
        "RXN-EX_h_e_FWD-SPONT": 1000.0,
        "RXN-EX_h_e_REV-SPONT": 988.0798234844738,
        "RXN-EX_inost_e_REV-SPONT": 0.001277906219254,
        "RXN-EX_k_e_REV-SPONT": 0.060514725078935,
        "RXN-EX_mg2_e_REV-SPONT": 0.006449072909186,
        "RXN-EX_mn2_e_REV-SPONT": 9.924210442e-06,
        "RXN-EX_nac_e_REV-SPONT": 0.000604627669204,
        "RXN-EX_nh4_e_REV-SPONT": 0.567832395006292,
        "RXN-EX_o2_e_REV-SPONT": 4.150292058916605,
        "RXN-EX_pi_e_REV-SPONT": 0.035566360330847,
        "RXN-EX_pnto__R_e_REV-SPONT": 1.8930762034e-05,
        "RXN-EX_pydxn_e_REV-SPONT": 5.0330767399e-05,
        "RXN-EX_ribflv_e_REV-SPONT": 0.000140598811705,
        "RXN-EX_so4_e_REV-SPONT": 0.029062146908875,
        "RXN-EX_thm_e_REV-SPONT": 1.0256939972e-05,
        "RXN-EX_zn2_e_REV-SPONT": 0.000194820661549,
        "RXN-FACOAL161_l_FWD-YMR246W": 8.97658e-08,
        "RXN-FACOAL180_l_FWD-YMR246W": 5.389365e-08,
        "RXN-FACOAL181_l_FWD-YMR246W": 5.9558751e-08,
        "RXN-FBA_c_FWD-YKL060C": 12.44242332943795,
        "RXN-FCLT_m_FWD-YOR176W": 9.9292331e-08,
        "RXN-FE2t_c_e_FWD-YMR319C": 6.7839223705e-05,
        "RXN-FE2t_c_m_FWD-YKR052C": 9.9292331e-08,
        "RXN-FECOOR_m_FWD-FECOORCPLX1": 4.095010706942485,
        "RXN-FECRq6_m_FWD-FECRq6CPLX": 8.19002141388497,
        "RXN-FMNH_c_REV-YDL024C": 4.226272543e-05,
        "RXN-FMNRx_c_FWD-YLR011W": 3.6227981e-08,
        "RXN-FOLD3_m_FWD-YNL256W": 6.258003261e-06,
        "RXN-FRDPt_c_m_FWD-SPONT": 9.9292331e-08,
        "RXN-FTHFL_c_FWD-YGR204W": 0.003973278826682,
        "RXN-FUM_c_FWD-YPL262W_c": 0.04110289940555,
        "RXN-FUM_m_FWD-YPL262W_m": 0.005393609001882,
        "RXN-G3PAT_rm_FWD-YKR067W_rm": 0.006229325058133,
        "RXN-G3PD1r_c_FWD-YDL022W": 0.006229325058133,
        "RXN-G5SADr_c_FWD-UNKNOWN": 0.010032089750361,
        "RXN-G6PDH2i_c_FWD-YNL241C": 1.410033670019391,
        "RXN-GALUi_c_FWD-YHL012W": 0.17982905931426,
        "RXN-GAPD_c_FWD-YJL052W": 25.31978190750751,
        "RXN-GARFT_c_FWD-YDR408C": 0.009149283199821,
        "RXN-GCALDt_c_e_REV-SPONT": 6.258003261e-06,
        "RXN-GCALDt_c_m_REV-SPONT": 6.258003261e-06,
        "RXN-GF6PTA_c_FWD-YMR084W": 0.002402738037236,
        "RXN-GHMT2r_c_FWD-YLR058C": 0.062061461155319,
        "RXN-GHMT2r_m_REV-YBR263W": 1.305339532448834,
        "RXN-GK2_c_FWD-YDR454C": 0.004206813061175,
        "RXN-GLCt_c_e_FWD-YDR387C": 13.200000000000001,
        "RXN-GLNS_c_FWD-YPR035W": 3.104279537349848,
        "RXN-GLNTRS_c_FWD-YOR168W": 0.012228707986587,
        "RXN-GLUPRT_c_FWD-YMR300C": 0.009149283199821,
        "RXN-GLUSx_c_FWD-YDL171C": 2.996462871960536,
        "RXN-GLUTRS_c_FWD-GUS1ARC1": 0.019758796446186,
        "RXN-GLUt_c_m_FWD-YBR104W": 0.09875513515692,
        "RXN-GLYC3Pt_c_rm_FWD-SPONT": 0.006229325058133,
        "RXN-GLYCL_m_FWD-GCV123LPD1": 1.305339532448834,
        "RXN-GLYGS_c_FWD-GSY2GLG2": 0.048997617398255,
        "RXN-GLYTRS_c_FWD-YPR081C": 0.027599109761587,
        "RXN-GLYt_c_m_FWD-YDL119C": 2.61068638031693,
        "RXN-GMPS2_c_FWD-YMR217W": 0.004206813061175,
        "RXN-GND_c_FWD-YGR256W": 1.410033670019391,
        "RXN-GRTT_c_FWD-YJL167W": 0.007934140939172,
        "RXN-GTPCI_c_FWD-YGR267C": 6.258003261e-06,
        "RXN-H2Ot_c_e_REV-SPONT": 12.475446086704471,
        "RXN-H2Ot_c_en_FWD-SPONT": 1000.0,
        "RXN-H2Ot_c_en_REV-SPONT": 1000.0,
        "RXN-H2Ot_c_l_FWD-SPONT": 0.000176034269237,
        "RXN-H2Ot_c_m_FWD-SPONT": 983.3721093052907,
        "RXN-H2Ot_c_m_REV-SPONT": 1000.0,
        "RXN-H2Ot_c_n_FWD-SPONT": 3.004113944185386,
        "RXN-H2Ot_c_r_REV-SPONT": 0.004606705810141,
        "RXN-H2Ot_c_rm_REV-SPONT": 0.023249417122818,
        "RXN-HACNH_m_FWD-YDR234W": 0.016832379216115,
        "RXN-HCITR_m_FWD-YDR234W": 0.016832379216115,
        "RXN-HCITS_c_FWD-YDL182W": 0.016832379216115,
        "RXN-HCITt_c_m_FWD-SPONT": 0.016832379216115,
        "RXN-HCO3E_n_FWD-UNKNOWN": 3.004113944185386,
        "RXN-HCO3t_c_n_REV-SPONT": 3.004113944185386,
        "RXN-HDCAt_c_l_REV-SPONT": 3.3265195858e-05,
        "RXN-HDCEAt_c_e_FWD-SPONT": 1000.0,
        "RXN-HDCEAt_c_e_REV-SPONT": 1000.0,
        "RXN-HDCEAt_c_l_FWD-SPONT": 999.9999024636246,
        "RXN-HDCEAt_c_l_REV-SPONT": 1000.0,
        "RXN-HDCOAt_c_l_FWD-SPONT": 0.000549355049748,
        "RXN-HDCOAt_c_rm_REV-SPONT": 0.000549355049748,
        "RXN-HEME4_c_FWD-SPONT": 6.58028113e-07,
        "RXN-HEMEAt_c_m_FWD-SPONT": 9.9292331e-08,
        "RXN-HEMEOS_m_FWD-YPL172C": 9.9292331e-08,
        "RXN-HEX1_c_FWD-YCL040W": 1.984070024187031,
        "RXN-HEX1_c_FWD-YGL253W": 11.21592997581297,
        "RXN-HICITD_m_FWD-YIL094C": 0.016832379216115,
        "RXN-HISTD_c_FWD-YCL030C": 0.017062719802505,
        "RXN-HISTP_c_FWD-YFR025C": 0.017062719802505,
        "RXN-HISTRS_c_FWD-YPR033C_c": 0.017062719802505,
        "RXN-HMGCOAR_c_FWD-YLR450W": 0.023802422817517,
        "RXN-HMGCOAS_c_FWD-YML126C": 0.023802422817517,
        "RXN-HOMOX_m_FWD-COX15ARH1YAH1": 9.9292331e-08,
        "RXN-HPPK2_m_FWD-YNL256W": 6.258003261e-06,
        "RXN-HSDx_c_FWD-YJR139C": 2.650518393477892,
        "RXN-HSERTA_c_FWD-YNL277W": 0.04505643766086,
        "RXN-HSK_c_FWD-YHR025W": 2.605461955817032,
        "RXN-HSTPT_c_FWD-YIL116W": 0.017062719802505,
        "RXN-HXCCOAt_c_r_FWD-SPONT": 0.000228458923828,
        "RXN-HXCCOAt_c_rm_REV-SPONT": 0.000228458923828,
        "RXN-Ht_c_l_REV-SPONT": 0.000176034269237,
        "RXN-Ht_c_m_FWD-SPONT": 15.27055293549033,
        "RXN-Ht_c_n_REV-SPONT": 3.004113944185386,
        "RXN-Ht_c_r_REV-SPONT": 0.056462134721251,
        "RXN-Ht_c_rm_FWD-SPONT": 0.002017980432912,
        "RXN-Ht_m_mm_FWD-SPONT": 0.007773177222052,
        "RXN-ICDHx_m_FWD-IDH12": 0.07420758208823,
        "RXN-IG3PS_c_FWD-YBR248C": 0.017062719802505,
        "RXN-IGPDH_c_FWD-YOR202W": 0.017062719802505,
        "RXN-IGPS_c_FWD-TRP23": 0.005079053733571,
        "RXN-ILETA_c_REV-YJR148W": 0.02791974697332,
        "RXN-ILETRS_c_FWD-YBL076C": 0.02791974697332,
        "RXN-IMPC_c_FWD-YMR120C": 0.026212003002326,
        "RXN-IMPD_c_FWD-YLR432W": 0.004206813061175,
        "RXN-INOSTt_c_rm_FWD-SPONT": 0.001277906219254,
        "RXN-INOSTtps_e_FWD-YDR497C": 0.001277906219254,
        "RXN-IPCS_g_FWD-KEI1AUR1": 0.000456917847657,
        "RXN-IPDDI_c_FWD-YPL117C": 0.007934140939172,
        "RXN-IPMD_c_FWD-YCL018W": 0.027122128871924,
        "RXN-IPPMIa_c_REV-YGL009C": 0.027122128871924,
        "RXN-IPPMIb_c_REV-YGL009C": 0.027122128871924,
        "RXN-IPPS_m_FWD-YNL104C_m": 0.027122128871924,
        "RXN-KARA1i_m_FWD-YLR355C": 0.042305810948694,
        "RXN-KARA2i_m_FWD-YLR355C": 0.02791974697332,
        "RXN-Ktps_e_FWD-YDR456W": 0.060514725078935,
        "RXN-LEUTA_c_REV-YJR148W": 0.027122128871924,
        "RXN-LEUTRS_c_FWD-YPL160W": 0.027122128871924,
        "RXN-LNS14DMy_c_FWD-ERG11NCP1": 0.003967020823421,
        "RXN-LNSTLS_c_FWD-YHR072W": 0.003967020823421,
        "RXN-LYSTRS_c_FWD-YDR037W": 0.016832379216115,
        "RXN-MALCOAt_c_rm_FWD-SPONT": 0.001599212466799,
        "RXN-MALOAAta_x_FWD-SPONT": 1000.0,
        "RXN-MALOAAta_x_REV-SPONT": 1000.0,
        "RXN-MALt_c_e_FWD-SPONT": 1000.0,
        "RXN-MAN1PT_c_FWD-YDL055C": 0.065492779202469,
        "RXN-MAN6PI_c_REV-YER003C": 0.065492779202469,
        "RXN-MANNANt_c_r_REV-SPONT": 0.065492779202469,
        "RXN-MDH_c_REV-YOL126C": 0.123310756619632,
        "RXN-MDH_m_FWD-YKL085W": 0.07420758208823,
        "RXN-ME2_m_FWD-YKL029C": 0.095599682938834,
        "RXN-METAT_c_FWD-YLR180W": 0.01315865790901,
        "RXN-METB1_c_FWD-YJR130C": 0.04505643766086,
        "RXN-METS_c_FWD-YER091C": 0.03029534859655,
        "RXN-METTRS_c_FWD-MES1ARC1": 0.01713669068754,
        "RXN-MEVK1_c_FWD-YMR208W": 0.023802422817517,
        "RXN-MG2tps_c_e_FWD-YGR191W": 0.006449072909186,
        "RXN-MN2tps_c_e_FWD-YGR191W": 9.924210442e-06,
        "RXN-MTHFC_c_FWD-YGR204W": 0.031388007375465,
        "RXN-MTHFD_c_FWD-YGR204W": 0.031388007375465,
        "RXN-MTHFR3_c_FWD-YGL125W": 0.03029534859655,
        "RXN-NACt_c_e_FWD-YGR260W": 0.000604627669204,
        "RXN-NADHK1_c_FWD-YJR049C": 0.000324808205852,
        "RXN-NADHq6_c_FWD-YDL085W": 6.710478915245659,
        "RXN-NADHq6_m_FWD-YML120C": 1.470594192676009,
        "RXN-NADHt_c_rm_FWD-SPONT": 0.011003991114282,
        "RXN-NADPHt_c_r_FWD-SPONT": 0.009030644481218,
        "RXN-NADPHt_c_rm_FWD-SPONT": 0.003198424933598,
        "RXN-NADPt_c_r_FWD-SPONT": 999.9909693555188,
        "RXN-NADPt_c_r_REV-SPONT": 1000.0,
        "RXN-NADPt_c_rm_REV-SPONT": 0.003198424933598,
        "RXN-NADS2_c_FWD-YHR074W_c": 0.000604627669204,
        "RXN-NADt_c_rm_REV-SPONT": 0.011003991114282,
        "RXN-NAMNPP_c_FWD-YOR209C": 0.000604627669204,
        "RXN-NDPK1_c_FWD-YKL067W": 0.808541627576064,
        "RXN-NDPK2_c_FWD-YKL067W": 0.191180103314799,
        "RXN-NDPK3_c_FWD-YKL067W": 0.005257136852862,
        "RXN-NDPK4_c_FWD-YKL067W": 0.000378105183304,
        "RXN-NDPK5_c_FWD-YKL067W": 0.000255236473105,
        "RXN-NDPK7_c_FWD-YKL067W": 0.000255236211456,
        "RXN-NDPK8_c_FWD-YKL067W": 0.004584916898791,
        "RXN-NH4t_c_e_FWD-YDR384C": 0.567832395006292,
        "RXN-NH4t_c_m_REV-SPONT": 1.355094421427217,
        "RXN-NNATi_c_FWD-YGR010W": 0.000604627669204,
        "RXN-O2t_c_e_FWD-SPONT": 4.150292058916605,
        "RXN-O2t_c_m_FWD-SPONT": 4.095011054465643,
        "RXN-O2t_c_r_FWD-SPONT": 1000.0,
        "RXN-O2t_c_r_REV-SPONT": 999.9953932941899,
        "RXN-O2t_c_rm_FWD-SPONT": 0.011003991114282,
        "RXN-OCBT_c_FWD-YJL088W": 0.01534203526646,
        "RXN-OCDCAt_c_l_REV-SPONT": 9.26976142e-06,
        "RXN-OCDCEAt_c_l_REV-SPONT": 3.5759718319e-05,
        "RXN-OCTAt_c_x_FWD-SPONT": 1000.0,
        "RXN-OCTAt_c_x_REV-SPONT": 1000.0,
        "RXN-ODECOAt_c_l_FWD-SPONT": 0.000201533127726,
        "RXN-ODECOAt_c_rm_REV-SPONT": 0.000201533127726,
        "RXN-OMCDC_c_FWD-YJR148W": 0.027122128871924,
        "RXN-OMPDC_c_FWD-YEL021W": 0.008948305963303,
        "RXN-ORNTACi_m_FWD-YMR062C": 0.02537412501682,
        "RXN-ORNTA_c_FWD-YLR438W": 0.010032089750361,
        "RXN-ORNtpa_m_FWD-YOR130C": 0.02537412501682,
        "RXN-ORPT_c_REV-YML106W": 0.008948305963303,
        "RXN-P5CR_c_FWD-YER023W": 0.010032089750361,
        "RXN-PAILS_rm_FWD-YPR113W": 0.001277906219254,
        "RXN-PAILt_c_rm_REV-SPONT": 0.000820988371598,
        "RXN-PAILt_gm_rm_REV-SPONT": 0.000456917847657,
        "RXN-PAPSR_c_FWD-MET16TRX2": 0.025939196345183,
        "RXN-PAP_rm_FWD-YMR165C": 0.000357777572546,
        "RXN-PC_c_FWD-YBR218C": 2.867899960499934,
        "RXN-PCt_c_rm_REV-SPONT": 0.003063335605145,
        "RXN-PDMEMT_rm_FWD-YJR073C": 0.003063335605145,
        "RXN-PEMT_rm_FWD-YGR157W": 0.003063335605145,
        "RXN-PEt_c_rm_REV-SPONT": 0.000823253005881,
        "RXN-PEt_mm_rm_FWD-SPONT": 0.003886588611026,
        "RXN-PFK_c_FWD-PFK12": 12.44242332943795,
        "RXN-PGI_c_FWD-YBR196C": 11.607681246874076,
        "RXN-PGK_c_FWD-YCR012W": 25.31978190750751,
        "RXN-PGL_c_FWD-YHR163W": 1.410033670019391,
        "RXN-PGMT_c_FWD-YMR105C": 0.17982905931426,
        "RXN-PGM_c_FWD-YOR283W": 25.31978190750751,
        "RXN-PHETA1_c_REV-YGL202W": 0.007545184735093,
        "RXN-PHETRS_c_FWD-FRS12": 0.007545184735093,
        "RXN-PIt_c_rm_REV-SPONT": 0.000357777572546,
        "RXN-PItps_e_FWD-YBR296C": 0.035566360330847,
        "RXN-PItps_m_FWD-YJR077C": 8.58808925522005,
        "RXN-PMANM_c_REV-YFL045C": 0.065492779202469,
        "RXN-PMEMT_rm_FWD-YJR073C": 0.003063335605145,
        "RXN-PMEVK_c_FWD-YMR220W": 0.023802422817517,
        "RXN-PMTCOAt_c_l_FWD-SPONT": 0.000187218189413,
        "RXN-PMTCOAt_c_r_FWD-SPONT": 0.000456917847657,
        "RXN-PMTCOAt_c_rm_FWD-SPONT": 0.010404622927958,
        "RXN-PNTK_c_FWD-YDR531W": 1.8930762034e-05,
        "RXN-PNTOtps_e_FWD-YCR028C": 1.8930762034e-05,
        "RXN-PPA_m_FWD-YMR267W": 1.17163630761662,
        "RXN-PPBNGD_c_FWD-YDL205C": 9.14427408e-07,
        "RXN-PPBNGS_1_c_FWD-YGL040C": 3.657709631e-06,
        "RXN-PPCDC_c_FWD-CAB3SIS2VHS3": 1.8930762034e-05,
        "RXN-PPIt_c_l_REV-SPONT": 2.03218201e-07,
        "RXN-PPIt_c_m_FWD-SPONT": 1.171629950321028,
        "RXN-PPIt_c_rm_REV-SPONT": 0.005871547485587,
        "RXN-PPNCL2_c_FWD-YIL083C": 1.8930762034e-05,
        "RXN-PPND2_c_FWD-YBR166C": 0.017842321422572,
        "RXN-PPNDH_c_FWD-YNL316C": 0.007545184735093,
        "RXN-PPPG9t_c_m_FWD-SPONT": 9.9292331e-08,
        "RXN-PPPGO_m_FWD-YER014W": 4.9646165e-08,
        "RXN-PRAGSi_c_FWD-YGL234W": 0.009149283199821,
        "RXN-PRAIS_c_FWD-YGL234W": 0.009149283199821,
        "RXN-PRAIi_c_FWD-YDR007W": 0.005079053733571,
        "RXN-PRAMPC_c_FWD-YCL030C": 0.017062719802505,
        "RXN-PRASCSi_c_FWD-YAR015W": 0.009149283199821,
        "RXN-PRATPP_c_FWD-YCL030C": 0.017062719802505,
        "RXN-PRFGS_c_FWD-YGR061C": 0.009149283199821,
        "RXN-PRMICI_c_FWD-YIL020C": 0.017062719802505,
        "RXN-PROTRS_c_FWD-YHR020W": 0.010032089750361,
        "RXN-PRPPS_c_FWD-PRS13": 0.040843990368404,
        "RXN-PSCIT_c_FWD-YDR127W": 0.030466559891236,
        "RXN-PSD_mm_FWD-YNL169C": 0.003886588611026,
        "RXN-PSPHS_r_FWD-YDR297W": 0.000274150708594,
        "RXN-PSSA_rm_FWD-YER026C": 0.004593641266333,
        "RXN-PSt_c_rm_REV-SPONT": 0.000707052655307,
        "RXN-PSt_mm_rm_REV-SPONT": 0.003886588611026,
        "RXN-PTPAT_c_FWD-YGR277C": 1.8872406359e-05,
        "RXN-PYDXK_c_FWD-YNR027W": 5.0330767399e-05,
        "RXN-PYDXNtps_e_FWD-YGL186C": 5.0330767399e-05,
        "RXN-PYDXR_c_FWD-YPR127W": 5.0330767399e-05,
        "RXN-PYK_c_FWD-YOR347C": 25.258848787725043,
        "RXN-RIBFLVt_c_e_FWD-YOR306C": 0.000140598811705,
        "RXN-RNDR1_c_FWD-RNR1234": 0.000378103837616,
        "RXN-RNDR2_c_FWD-RNR1234": 0.000255236473105,
        "RXN-RNDR3_c_FWD-RNR1234": 0.00063334139476,
        "RXN-RPE_c_FWD-YJL121C": 0.902637599803579,
        "RXN-RPI_c_FWD-YOR095C": 0.507396070215812,
        "RXN-SACCD1_c_FWD-YNR050C": 0.016832379216115,
        "RXN-SACCD2_c_FWD-YIR034C": 0.016832379216115,
        "RXN-SERAT_c_FWD-NATACPLX": 0.025939196345183,
        "RXN-SERD_L_c_FWD-YCL064C": 1.135914520362544,
        "RXN-SERD_L_m_FWD-YCL064C": 0.049754888978383,
        "RXN-SERPT_r_FWD-LCB12": 0.000456917847657,
        "RXN-SERTRS_c_FWD-YHR011W": 0.021539852759845,
        "RXN-SERt_c_m_REV-YDR508C": 1.255584643470451,
        "RXN-SERt_c_r_FWD-YKR039W_rm": 0.000456917847657,
        "RXN-SERt_c_rm_FWD-YKR039W_rm": 0.004593641266333,
        "RXN-SHCHD2_c_FWD-YBR213W": 8.15135077e-07,
        "RXN-SHCHF_c_FWD-YBR213W": 8.15135077e-07,
        "RXN-SHK3Di_c_FWD-YDR127W": 0.030466559891236,
        "RXN-SHKK_c_FWD-YDR127W": 0.030466559891236,
        "RXN-SLFAT_c_FWD-YCL050C": 0.025939196345183,
        "RXN-SO3R_c_FWD-MET510": 0.025939196345183,
        "RXN-SO4t_c_e_FWD-YBR294W": 0.029062146908875,
        "RXN-SQLEy_r_FWD-YGR175C": 0.003967020823421,
        "RXN-SQLS_c_FWD-YHR190W": 0.003967020823421,
        "RXN-SQLt_c_r_FWD-SPONT": 0.003967020823421,
        "RXN-SSQ23EPXt_c_r_FWD-SPONT": 0.003967020823421,
        "RXN-STATg161_rm_FWD-YCR048W": 0.000591563832358,
        "RXN-STATg181_rm_FWD-YCR048W": 0.000217072504061,
        "RXN-STCOAt_c_l_FWD-SPONT": 5.2420104351e-05,
        "RXN-STCOAt_c_rm_FWD-SPONT": 0.004070469549861,
        "RXN-SUCCt2_m_FWD-YLR348C": 0.005393609001882,
        "RXN-SUCDq6_m_FWD-SDH9234": 0.008948305963303,
        "RXN-SUCFUMt_c_m_FWD-YJR095W": 0.003554696961422,
        "RXN-TAGL_l_FWD-YBR204C": 0.000176034269237,
        "RXN-TAGt_c_rm_REV-SPONT": 0.000814695420203,
        "RXN-TAGt_l_rm_FWD-SPONT": 0.000814695420203,
        "RXN-TALA_c_FWD-YGR043C": 0.466552079847407,
        "RXN-TDCOAt_c_l_FWD-SPONT": 1000.0,
        "RXN-TDCOAt_c_l_REV-SPONT": 1000.0,
        "RXN-THMtps_e_FWD-YOR071C": 1.0256939972e-05,
        "RXN-THRA_c_FWD-YEL046C": 2.58537331212302,
        "RXN-THRS_c_FWD-YCR053W": 2.605461955817032,
        "RXN-THRTRS_c_FWD-YIL078W": 0.020088643694012,
        "RXN-TKT1_c_FWD-YPR074C": 0.466552079847407,
        "RXN-TKT2_c_FWD-YPR074C": 0.436085519956172,
        "RXN-TMDPK_c_FWD-YOR143C": 1.0256939972e-05,
        "RXN-TMDS_c_FWD-YOR074C": 0.000378105183304,
        "RXN-TPI_c_FWD-YDR050C": 12.436194004379818,
        "RXN-TRDR_c_FWD-YDR353W": 0.027205878050663,
        "RXN-TRE6PP_c_FWD-TPS123": 0.002456023792273,
        "RXN-TRE6PS_c_FWD-TPS123": 0.002456023792273,
        "RXN-TRPS1_c_FWD-YGL026C": 0.005079053733571,
        "RXN-TRPTRS_c_FWD-YOL097C": 0.005079053733571,
        "RXN-TTCCOAt_c_r_FWD-SPONT": 0.000228458923828,
        "RXN-TTCCOAt_c_rm_REV-SPONT": 0.000228458923828,
        "RXN-TYRTA_c_FWD-YGL202W": 0.017842321422572,
        "RXN-TYRTRS_c_FWD-YGR185C": 0.017842321422572,
        "RXN-UAGDP_c_FWD-YDL103C": 0.002402738037236,
        "RXN-UMPK_c_FWD-YKL024C_c": 0.008948305963303,
        "RXN-UPP3MT_2_c_FWD-YKR069W": 8.15135077e-07,
        "RXN-UPP3S_c_FWD-YOR278W": 9.14427408e-07,
        "RXN-UPPDC1_c_FWD-YDR047W": 9.9292331e-08,
        "RXN-VALTA_m_REV-YHR208W": 0.01518368207677,
        "RXN-VALTRS_c_FWD-YGR094W_c": 0.01518368207677,
        "RXN-VALt_c_m_REV-SPONT": 0.01518368207677,
        "RXN-XANt_c_e_FWD-SPONT": 1000.0,
        "RXN-XANt_c_e_REV-SPONT": 1000.0,
        "RXN-ZN2tps_c_e_FWD-YGL255W": 0.000194820661549,
        "RXN-compACYLCOA_l_FWD-SPONT": 0.00099072968944,
        "RXN-compACYLCOA_rm_FWD-SPONT": 0.012458650116267,
        "RXN-compCER_r_FWD-SPONT": 0.000456917847657,
        "RXN-compFALPD_l_REV-SPONT": 0.000176034269237,
        "RXN-lumpFACS160_c_FWD-FAS12": 0.011048758965028,
        "RXN-lumpFACS180_c_FWD-FAS12": 0.004122889654212,
        "RXNADD-BTD1_c_FWD-SPONT": 11.774539544710873,
        "RXNADD-BTD2_c_FWD-SPONT": 11.774539544710873,
        "RXNADD-BTD3_c_FWD-SPONT": 11.774539544710873
    },
    "ribo_capacity_usage": 0.32154234452901703,
    "twocol_format": false,
    "warning": true
}
```
