## Supplementary Data 6 for "Evaluating proteome allocation of *Saccharomyces cerevisiae* phenotypes with resource balance analysis": RBA_result.json

```
{
    "biom_id": "BIOSYN-BIODILAERO",
    "enzyme_mw": "",
    "growth_rate": 0.1,
    "metabolic_flux": {
        "13GS_c": 0.101630484393213,
        "14DMLANOSTt_c_e": 0.0,
        "16GS_c": 0.026744933730518,
        "2OBUTt_c_m": 8.545382278877183,
        "2OXOADPt_c_m": 0.017129110635389,
        "2PHETOHt_c_m": 0.0,
        "3C3HMPt_c_m": -0.026729280422039,
        "3DSPHR_r": 0.000456917847657,
        "3HACD200_rm": 0.000456917847657,
        "3HACD220_rm": 0.000456917847657,
        "3HACD240_rm": 0.000456917847657,
        "3HACD260_rm": 0.000228458923828,
        "3MOPt_c_e": 0.0,
        "3MOPt_c_m": -0.028051263898722,
        "3OACE200_rm": 0.000456917847657,
        "3OACE220_rm": 0.000456917847657,
        "3OACE240_rm": 0.000456917847657,
        "3OACE260_rm": 0.000228458923828,
        "3OACR200_rm": 0.000456917847657,
        "3OACR220_rm": 0.000456917847657,
        "3OACR240_rm": 0.000456917847657,
        "3OACR260_rm": 0.000228458923828,
        "4ABZt_c_e": -6.258003261e-06,
        "4ABZt_c_m": 6.258003261e-06,
        "5AOPt_c_m": -1.937969714e-05,
        "AASADy_c": 0.017129110635389,
        "AATA_c": 0.017129110635389,
        "ACACT40ir_c": 0.023802422817517,
        "ACCOAC_c": 0.111923642455689,
        "ACGAM6PS_c": 0.002402738037236,
        "ACGAMPM_c": 0.002402738037236,
        "ACGK_m": 0.014983125553453,
        "ACHBS_m": 0.028051263898722,
        "ACLS_m": 0.042608149984475,
        "ACOADS160_rm": 0.008050311815487,
        "ACOADS180_rm": 0.002953679298796,
        "ACONTa_m": 0.07429007324075,
        "ACONTb_m": 0.07429007324075,
        "ACOTAi_m": 0.014983125553453,
        "ACS_c": 8.787419937503643,
        "ADK1_c": 9.303120300862142,
        "ADK1_m": 6.258003261e-06,
        "ADNK1_c": 0.013161673978479,
        "ADPATPt_c_m": 24.843367941052154,
        "ADSK_c": 0.024762120663432,
        "ADSL1r_c": 0.022117060684973,
        "ADSL2i_c": 0.009129517030962,
        "ADSS_c": 0.022117060684973,
        "AFAT_c": 2.013398787e-06,
        "AGPAT_rm": 0.006229325058133,
        "AGPRi_m": 0.014983125553453,
        "AHCYSt_c_rm": -0.009190006815435,
        "AHCi_c": 0.013161673978479,
        "AICART_c": 0.026323225367869,
        "AIRC1_c": 0.009129517030962,
        "AKGDH_m": 1.937969714e-05,
        "AKGMALt_c_e": 1000.0,
        "AKGMALta_m": 0.13883328828734,
        "AKGt_c_e": 1000.0,
        "AKGt_c_x": 0.0,
        "AKP1_c": 6.258003261e-06,
        "ALAS_m": 1.937969714e-05,
        "ALATA_L_m": -0.03370059962784,
        "ALATRS_c": 0.03370059962784,
        "ALAt_c_m": 0.03370059962784,
        "ALDD2y_c": 0.200905297564716,
        "AMETt_c_rm": 0.009190006815435,
        "AMPt_c_l": -2.03218201e-07,
        "ANPRT_c": 0.00493140891059,
        "ANS_c": 0.00493140891059,
        "ARGSL_c": 0.014983125553453,
        "ARGSS_c": 0.014983125553453,
        "ARGTRS_c": 0.014983125553453,
        "ASAD_c": 8.581912859155766,
        "ASNS1_c": 0.019130892537744,
        "ASNTRS_c": 0.019130892537744,
        "ASPCT_c": 0.008948055483617,
        "ASPK_c": 8.581912859155766,
        "ASPTA_c": -8.67492006373241,
        "ASPTRS_c": 0.018698553285896,
        "ATPASEP2e_c": 0.250810336434018,
        "ATPM_c": 1.0,
        "ATPPRT_c": 0.017193708336907,
        "ATPS_m": 8.286121194204044,
        "ATPt_c_en": 0.0,
        "ATPt_c_gm": 0.0,
        "ATPt_c_l": 2.03218201e-07,
        "ATPt_c_n": 0.0,
        "ATPt_c_r": 0.0,
        "ATPt_c_rm": 0.0,
        "ATPt_c_vm": 0.0,
        "BPNT_c": 0.024762120663432,
        "C14STR_c": 0.003967020823421,
        "C24STR_r": 0.003967020823421,
        "C3STDH1_c": 0.003967020823421,
        "C3STDH2_c": 0.003967020823421,
        "C3STKR1_c": 0.003967020823421,
        "C3STKR2_c": 0.003967020823421,
        "C4STMO1_c": 0.003967020823421,
        "C4STMO2_c": 0.003967020823421,
        "C4STMO3_c": 0.003967020823421,
        "C4STMO4_c": 0.003967020823421,
        "CA2tps_c_e": 0.000128844253705,
        "CBL_c": 0.01637024039831,
        "CBPS_c": 0.023931181037071,
        "CDPDAGS_rm": 0.005871547485587,
        "CERH124B_r": 4.5691784766e-05,
        "CERH126B_r": 4.5691784766e-05,
        "CERH2A24_r": 9.1383569531e-05,
        "CERH2A26_r": 9.1383569531e-05,
        "CERH324_r": 4.5691784766e-05,
        "CERH326_r": 4.5691784766e-05,
        "CERS124_r": 9.1383569531e-05,
        "CERS126_r": 9.1383569531e-05,
        "CERS2A24_r": 0.000137075354297,
        "CERS2A26_r": 0.000137075354297,
        "CERt_g_r": 0.000456917847657,
        "CHLSTI_c": 0.003967020823421,
        "CHORM_c": 0.025468810775129,
        "CHORS_c": 0.030400219685718,
        "CHTNS_c": 0.002402738037236,
        "CMPt_c_rm": -0.005871547485587,
        "CO2t_c_e": 34.65802492040564,
        "CO2t_c_m": -13.870507423395566,
        "CO2t_c_mm": -0.003886588611026,
        "CO2t_c_n": -8.924477796633141,
        "CO2t_c_r": -0.000456917847657,
        "CO2t_c_rm": -0.001599212466799,
        "COAt_c_l": 2.03218201e-07,
        "COAt_c_r": -0.000913835695314,
        "COAt_c_rm": -0.015857228608865626,
        "COAt_c_x": 0.0,
        "COBALT2t_c_e": 9.11928776e-07,
        "CPPPGO_c": 9.9292331e-08,
        "CS_m": 0.07429007324075,
        "CTPS2_c": 0.004181574555536,
        "CTPt_c_rm": 0.005871547485587,
        "CUtps_c_e": 1.2850817226e-05,
        "CYSS_c": 0.024762120663432,
        "CYSTGL_c": 8.545382278877183,
        "CYSTRS_c": 0.008372948474358,
        "CYTK1_c": 0.005890479276351,
        "CYTK2_c": -0.00037810518324477016,
        "DAGt_c_l": -0.000176034269237,
        "DAGt_c_rm": 0.000176034269237,
        "DAGt_gm_rm": 0.000456917847657,
        "DCMPDA_c": 0.000378105183304,
        "DDPA_c": 0.030400219685718,
        "DGAT_rm": 0.00099072968944,
        "DHAD1_m": 0.042608149984475,
        "DHAD2_m": 0.028051263898722,
        "DHFRi_c": 0.000384363186565,
        "DHFS_1_c": 6.258003261e-06,
        "DHNPA2i_m": 6.258003261e-06,
        "DHNPTt_c_m": 6.258003261e-06,
        "DHORDfum_c": 0.008948055483617,
        "DHORTS_c": -0.008948055483617,
        "DHPTt_c_m": -6.258003261e-06,
        "DHQS_c": 0.030400219685718,
        "DHQTi_c": 0.030400219685718,
        "DICAT7_c": 1.35265868e-07,
        "DMATT_c": 0.007934140939172,
        "DOLPMMT_r": 0.065492779202469,
        "DOLPMT_c": 0.065492779202469,
        "DOLPt_c_r": -0.065492779202469,
        "DPCOAK_c": 1.8872406359e-05,
        "DPMVD_c": 0.023802422817517,
        "DTMPK_c": 0.000378105183304,
        "ECOAR200_rm": 0.000456917847657,
        "ECOAR220_rm": 0.000456917847657,
        "ECOAR240_rm": 0.000456917847657,
        "ECOAR260_rm": 0.000228458923828,
        "ENO_c": 22.70071530150505,
        "ERGST161t_l_rm": 0.0,
        "ERGSTt_c_l": 0.0,
        "ERGSTt_c_r": 0.003158384487001,
        "ERGSTt_r_rm": 0.00080863633642,
        "ERGTETROLt_c_r": 0.003967020823421,
        "EX_4abz_e": -6.258003261e-06,
        "EX_ca2_e": -0.000128844253705,
        "EX_co2_e": 34.65802492040564,
        "EX_cobalt2_e": -9.11928776e-07,
        "EX_cu2_e": -1.2850817226e-05,
        "EX_fe2_e": -6.9347258439e-05,
        "EX_gcald_e": 6.258003261e-06,
        "EX_glc__D_e": -13.200999999999999,
        "EX_h2o_e": 26.139769938988024,
        "EX_h_e": 0.14669426215607473,
        "EX_inost_e": -0.001277906219254,
        "EX_k_e": -0.060511181641104,
        "EX_mg2_e": -0.006442784225181,
        "EX_mn2_e": -9.921920765e-06,
        "EX_nac_e": -0.000604628058027,
        "EX_nh4_e": -0.567002147006831,
        "EX_o2_e": -14.097091005948768,
        "EX_pi_e": -0.035484639732428,
        "EX_pnto__R_e": -1.8931790764e-05,
        "EX_pydxn_e": -4.7426032224e-05,
        "EX_ribflv_e": -0.000100586066881,
        "EX_so4_e": -0.027885071227124,
        "EX_thm_e": -8.62996259e-07,
        "EX_zn2_e": -0.000180724648907,
        "FACOAL161_l": 8.97658e-08,
        "FACOAL180_l": 5.389365e-08,
        "FACOAL181_l": 5.9558751e-08,
        "FBA_c": 9.928525104513644,
        "FCLT_m": 9.9292331e-08,
        "FE2t_c_e": 6.9347258439e-05,
        "FE2t_c_m": 9.9292331e-08,
        "FECOOR_m": 14.041809653974646,
        "FECRq6_m": 28.08361930794929,
        "FMNH_c": -2.249980605e-06,
        "FMNRx_c": 3.6149095e-08,
        "FOLD3_m": 6.258003261e-06,
        "FRDPt_c_m": 9.9292331e-08,
        "FTHFL_c": 0.003973278826682,
        "FUM_c": 0.037281647785771,
        "FUM_m": 0.008948055483617,
        "G3PAT_rm": 0.006229325058133,
        "G3PD1r_c": 0.006229325058133,
        "G5SADr_c": 0.010379343093881,
        "G5SDy_c": 0.010379343093881,
        "G6PDH2i_c": 8.954868030094426,
        "GALUi_c": 0.17982905931426,
        "GAPD_c": 22.806839050514043,
        "GARFT_c": 0.009129517030962,
        "GCALDt_c_e": 0.0,
        "GCALDt_c_m": -6.258003261e-06,
        "GF6PTA_c": 0.002402738037236,
        "GHMT2r_c": 0.061389483132242,
        "GHMT2r_m": -0.012384912713923,
        "GK2_c": 0.004206164682896,
        "GLCt_c_e": 13.200999999999999,
        "GLNS_c": 0.107078098931197,
        "GLNTRS_c": 0.012236768713268,
        "GLU5K_c": 0.010379343093881,
        "GLUDy_c": 9.034449275096925,
        "GLUPRT_c": 0.009129517030962,
        "GLUTRS_c": 0.019536087544358,
        "GLUt_c_m": 0.079545720297183,
        "GLYC3Pt_c_rm": 0.006229325058133,
        "GLYCL_m": 0.012384912713923,
        "GLYGS_c": 0.048997617398255,
        "GLYTRS_c": 0.027470760976293,
        "GLYt_c_m": 0.024789205124987,
        "GMPS2_c": 0.004206164682896,
        "GND_c": 8.954868030094426,
        "GRTT_c": 0.007934140939172,
        "GTPCI_c": 6.258003261e-06,
        "H2Ot_c_e": -26.139769938987993,
        "H2Ot_c_l": 0.000176034269237,
        "H2Ot_c_m": -31.47031258087202,
        "H2Ot_c_n": 8.924477796633184,
        "H2Ot_c_r": -0.004606705810141,
        "H2Ot_c_rm": -0.023249417122818,
        "H2Ot_c_x": 0.0,
        "HACNH_m": 0.017129110635389,
        "HCITR_m": 0.017129110635389,
        "HCITS_m": 0.017129110635389,
        "HCO3E_n": 8.924477796633184,
        "HCO3t_c_n": -8.924477796633141,
        "HDCAt_c_l": -3.3265195858e-05,
        "HDCEAt_c_l": -9.753637544e-05,
        "HDCOAt_c_l": -8.97658e-08,
        "HDCOAt_c_rm": 8.97658e-08,
        "HEME4_c": 2.173192089e-06,
        "HEMEAt_c_m": 9.9292331e-08,
        "HEMEOS_m": 9.9292331e-08,
        "HEX1_c": 13.200999999999997,
        "HICITD_m": 0.017129110635389,
        "HISTD_c": 0.017193708336907,
        "HISTP_c": 0.017193708336907,
        "HISTRS_c": 0.017193708336907,
        "HMGCOAR_c": 0.023802422817517,
        "HMGCOAS_c": 0.023802422817517,
        "HOMOX_m": 9.9292331e-08,
        "HPPK2_m": 6.258003261e-06,
        "HSDx_c": 8.581912859155766,
        "HSERTA_c": 8.561752519275496,
        "HSK_c": 0.020160339880271,
        "HSTPT_c": 0.017193708336907,
        "HXCCOAt_c_r": 0.000228458923828,
        "HXCCOAt_c_rm": -0.000228458923828,
        "Ht_c_l": -0.000176034269237,
        "Ht_c_m": 83.44285126734164,
        "Ht_c_n": -8.924477796633184,
        "Ht_c_r": -0.056462134721251,
        "Ht_c_rm": 0.002017980432912,
        "Ht_c_v": 0.0,
        "Ht_m_mm": 0.007773177222020422,
        "ICDHx_m": 0.07429007324075,
        "IG3PS_c": 0.017193708336907,
        "IGPDH_c": 0.017193708336907,
        "IGPS_c": 0.00493140891059,
        "ILETA_c": -0.028051263898722,
        "ILETRS_c": 0.028051263898722,
        "IMPC_c": 0.026323225367869,
        "IMPD_c": 0.004206164682896,
        "INOSHPt_c_n": 0.0,
        "INOSTt_c_rm": 0.001277906219254,
        "INOSTtps_e": 0.001277906219254,
        "IPCS_g": 0.000456917847657,
        "IPDDI_c": 0.007934140939172,
        "IPMD_c": 0.026729280422039,
        "IPPMIa_c": -0.026729280422039,
        "IPPMIb_c": -0.026729280422039,
        "IPPS_m": 0.026729280422039,
        "KARA1i_m": 0.042608149984475,
        "KARA2i_m": 0.028051263898722,
        "Ktps_e": 0.060511181641104,
        "LANOST161t_l_rm": 0.0,
        "LEUTA_c": -0.026729280422039,
        "LEUTRS_c": 0.026729280422039,
        "LNS14DMy_c": 0.003967020823421,
        "LNSTLS_c": 0.003967020823421,
        "LYSTRS_c": 0.017129110635389,
        "MALCOAt_c_rm": 0.0015992124668855467,
        "MALOAAta_x": 0.0,
        "MALt_c_e": -1000.0,
        "MAN1PT_c": 0.065492779202469,
        "MAN6PI_c": -0.065492779202469,
        "MANNANt_c_r": -0.065492779202469,
        "MDH_c": -0.101551640501569,
        "MDH_m": 0.062138804334306,
        "ME2_m": 0.085642539436651,
        "METAT_c": 0.013161673978479,
        "METB1_c": 8.561752519275496,
        "METS_c": 0.02953191437679,
        "METTRS_c": 0.01637024039831,
        "MEVK1_c": 0.023802422817517,
        "MG2tps_c_e": 0.006442784225181,
        "MN2tps_c_e": 9.921920765e-06,
        "MTHFC_c": 0.031479463572149,
        "MTHFD_c": 0.031479463572149,
        "MTHFR3_c": 0.02953191437679,
        "NACt_c_e": 0.000604628058027,
        "NADHK1_c": 0.000324808205852,
        "NADHq6_c": 14.29834655633733,
        "NADHq6_m": 13.776324696128347,
        "NADHt_c_rm": 0.011003991114282,
        "NADPHt_c_r": 0.009030644481185846,
        "NADPHt_c_rm": 0.00319842493354372,
        "NADPt_c_r": -0.009030644481218,
        "NADPt_c_rm": -0.00319842493354372,
        "NADS2_c": 0.000604628058027,
        "NADt_c_rm": -0.011003991114282,
        "NAMNPP_c": 0.000604628058027,
        "NDPK1_c": 0.80915542068422,
        "NDPK2_c": 0.191179852835113,
        "NDPK3_c": 0.005257137881591,
        "NDPK4_c": 0.000378105183304,
        "NDPK5_c": 0.000255236473105,
        "NDPK7_c": 0.000255236211456,
        "NDPK8_c": 0.004584268520512,
        "NH4t_c_e": 0.567002147006831,
        "NH4t_c_m": -0.012384912713923,
        "NNATi_c": 0.000604628058027,
        "O2t_c_e": 14.097091005948768,
        "O2t_c_m": 14.041810001497803,
        "O2t_c_r": 0.004606705810141,
        "O2t_c_rm": 0.011003991114282,
        "OAAtps_m": 0.012151268906444,
        "OCBT_c": 0.014983125553453,
        "OCDCAt_c_l": -9.26976142e-06,
        "OCDCEAt_c_l": -3.5759718319e-05,
        "ODECOAt_c_l": -5.9558751e-08,
        "ODECOAt_c_rm": 5.9558751e-08,
        "OMCDC_c": 0.026729280422039,
        "OMPDC_c": 0.008948055483617,
        "ORNTACi_m": 0.014983125553453,
        "ORNtpa_m": 0.014983125553453,
        "ORPT_c": -0.008948055483617,
        "P5CR_c": 0.010379343093881,
        "PAILS_rm": 0.001277906219254,
        "PAILt_c_rm": -0.000820988371598,
        "PAILt_gm_rm": -0.000456917847657,
        "PAPSR_c": 0.024762120663432,
        "PAP_rm": 0.000357777572546,
        "PC_c": 8.788622973140424,
        "PCt_c_rm": -0.003063335605145,
        "PDH_m": 11.95206823581988,
        "PDMEMT_rm": 0.003063335605145,
        "PEMT_rm": 0.003063335605145,
        "PEt_c_rm": -0.000823253005881,
        "PEt_mm_rm": 0.003886588611026,
        "PFK_c": 9.928525104513644,
        "PGCD_c": 0.106123749008989,
        "PGI_c": 4.06384688679904,
        "PGK_c": 22.806839050514043,
        "PGL_c": 8.954868030094426,
        "PGMT_c": 0.17982905931426,
        "PGM_c": 22.70071530150505,
        "PHETA1_c": -0.007595947889397,
        "PHETRS_c": 0.007595947889397,
        "PIt_c_rm": -0.000357777572546,
        "PItps_e": 0.035484639732428,
        "PItps_m": 5.714470480508703,
        "PMANM_c": -0.065492779202469,
        "PMEMT_rm": 0.003063335605145,
        "PMEVK_c": 0.023802422817517,
        "PMTCOAt_c_r": 0.000456917847657,
        "PMTCOAt_c_rm": 0.010591841117371,
        "PNTK_c": 1.8931790764e-05,
        "PNTOtps_e": 1.8931790764e-05,
        "PPA_m": 9.568929016016797,
        "PPBNGD_c": 2.422462143e-06,
        "PPBNGS_1_c": 9.68984857e-06,
        "PPCDC_c": 1.8931790764e-05,
        "PPIt_c_l": 0.0,
        "PPIt_c_m": 9.568922658721249,
        "PPIt_c_rm": -0.005871547485526207,
        "PPIt_c_x": 0.0,
        "PPNCL2_c": 1.8931790764e-05,
        "PPND2_c": 0.017872862885732,
        "PPNDH_c": 0.007595947889397,
        "PPPG9t_c_m": 9.9292331e-08,
        "PPPGO_m": 4.9646165e-08,
        "PRAGSi_c": 0.009129517030962,
        "PRAIS_c": 0.009129517030962,
        "PRAIi_c": 0.00493140891059,
        "PRAMPC_c": 0.017193708336907,
        "PRASCSi_c": 0.009129517030962,
        "PRATPP_c": 0.017193708336907,
        "PRFGS_c": 0.009129517030962,
        "PRMICI_c": 0.017193708336907,
        "PROTRS_c": 0.010379343093881,
        "PRPPS_c": 0.040807317820102,
        "PSCIT_c": 0.030400219685718,
        "PSD_mm": 0.003886588611026,
        "PSERT_c": 0.106123749008989,
        "PSPHS_r": 0.000274150708594,
        "PSP_L_c": 0.106123749008989,
        "PSSA_rm": 0.004593641266333,
        "PSt_c_rm": -0.000707052655307,
        "PSt_mm_rm": -0.003886588611026,
        "PTPAT_c": 1.8872406359e-05,
        "PYDXK_c": 4.7426032224e-05,
        "PYDXNtps_e": 4.7426032224e-05,
        "PYDXR_c": 4.7426032224e-05,
        "PYK_c": 22.639914862133615,
        "PYNP2r_c": 0.0,
        "PYRDC_c": 0.200905297564716,
        "PYRtps_m": 13.671688238150361,
        "RIBFLVt_c_e": 0.000100586066881,
        "RNDR1_c": 0.000378103837616,
        "RNDR2_c": 0.000255236473105,
        "RNDR3_c": 0.00063334139476,
        "RPE_c": 5.932573734954309,
        "RPI_c": 3.022294295140116,
        "SACCD1_c": 0.017129110635389,
        "SACCD2_c": 0.017129110635389,
        "SERAT_c": 0.024762120663432,
        "SERPT_r": 0.000456917847657,
        "SERTRS_c": 0.022375089902658,
        "SERt_c_m": -0.012384912713923,
        "SERt_c_r": 0.000456917847657,
        "SERt_c_rm": 0.004593641266333,
        "SHCHD2_c": 2.323169812e-06,
        "SHCHF_c": 2.323169812e-06,
        "SHK3Di_c": 0.030400219685718,
        "SHKK_c": 0.030400219685718,
        "SLFAT_c": 0.024762120663432,
        "SO3R_c": 0.024762120663432,
        "SO4t_c_e": 0.027885071227124,
        "SQLEy_r": 0.003967020823421,
        "SQLS_c": 0.003967020823421,
        "SQLt_c_r": 0.003967020823421,
        "SSQ23EPXt_c_r": 0.003967020823421,
        "STATg161_rm": 0.000591563832358,
        "STATg181_rm": 0.000217072504061,
        "STCOAt_c_l": -5.389365e-08,
        "STCOAt_c_rm": 0.004122943547862,
        "SUCCt2_m": 0.008948055483617,
        "SUCDq6_m": 0.008948055483617,
        "TAGL_l": 0.000176034269237,
        "TAGt_c_rm": -0.000814695420203,
        "TAGt_l_rm": -0.000176034269237,
        "TALA_c": 2.981486977320014,
        "THMtps_e": 8.62996259e-07,
        "THRS_c": 0.020160339880271,
        "THRTRS_c": 0.020160339880271,
        "TKT1_c": 2.981486977320014,
        "TKT2_c": 2.951086757634295,
        "TMDPK_c": 8.62996259e-07,
        "TMDS_c": 0.000378105183304,
        "TPI_c": 9.922295779455512,
        "TRDR_c": 0.026028802368912,
        "TRE6PP_c": 0.002456023792273,
        "TRE6PS_c": 0.002456023792273,
        "TRPS1_c": 0.00493140891059,
        "TRPTRS_c": 0.00493140891059,
        "TTCCOAt_c_r": 0.000228458923828,
        "TTCCOAt_c_rm": -0.000228458923828,
        "TYRTA_c": 0.017872862885732,
        "TYRTRS_c": 0.017872862885732,
        "UAGDP_c": 0.002402738037236,
        "UMPK_c": 0.008948055483617,
        "UPP3MT_2_c": 2.323169812e-06,
        "UPP3S_c": 2.422462143e-06,
        "UPPDC1_c": 9.9292331e-08,
        "VALTA_m": -0.015878869562436,
        "VALTRS_c": 0.015878869562436,
        "VALt_c_m": -0.015878869562436,
        "ZN2tps_c_e": 0.000180724648907,
        "compACYLCOA_rm": 0.013449379805707,
        "compCER_r": 0.000456917847657,
        "compFALPD_l": -0.00017603426920231868,
        "lumpFACS160_c": 0.011048758965028,
        "lumpFACS180_c": 0.004122889654212
    },
    "protein_mw": "",
    "proteome_allocation": {
        "PROTDUMMY": 0.4499999284522747,
        "Q0045": 0.0007087297391001248,
        "Q0080": 1.1229109570718994e-05,
        "Q0085": 5.887607311783657e-05,
        "Q0105": 0.00042705594272479924,
        "Q0130": 0.00017327182878556065,
        "Q0140": 1.6347797020358255e-06,
        "Q0250": 0.0003400162748510421,
        "Q0275": 0.0003687069230776616,
        "YAL012W": 0.0378876579711053,
        "YAL044C": 2.5329300942941377e-06,
        "YAR015W": 9.297747779878845e-05,
        "YBL038W": 9.74753002287052e-07,
        "YBL045C": 0.0005145594699829939,
        "YBL072C": 0.0004151504260713906,
        "YBL076C": 0.00036085527949394035,
        "YBL087C": 0.00030156824732678904,
        "YBL090W": 6.97241508888063e-07,
        "YBL092W": 0.00027964978030123826,
        "YBL099W": 0.0003895730171352431,
        "YBR029C": 4.7287516972024423e-05,
        "YBR031W": 0.000787363121931763,
        "YBR038W": 1.7321578169751498e-05,
        "YBR039W": 7.175098361312522e-05,
        "YBR084C-A": 0.00040281456674612896,
        "YBR085W": 0.0025335736435531998,
        "YBR104W": 1.2298031148858825e-05,
        "YBR115C": 0.00023771119937009857,
        "YBR122C": 7.227430930303255e-07,
        "YBR126C": 1.3578831338722558e-05,
        "YBR146W": 1.1262363691422624e-06,
        "YBR159W": 1.0606519086783854e-05,
        "YBR166C": 1.4937522738179473e-06,
        "YBR191W": 0.00035726679283068307,
        "YBR196C": 0.002133179752862132,
        "YBR204C": 4.344485294720281e-07,
        "YBR213W": 0.0,
        "YBR218C": 0.002092393636132171,
        "YBR221C": 0.0003305338367626567,
        "YBR248C": 9.911010152955998e-05,
        "YBR251W": 1.2862530612174816e-06,
        "YBR263W": 9.008465598711313e-05,
        "YBR265W": 7.10111485932808e-06,
        "YBR268W": 4.354787186784599e-07,
        "YBR282W": 6.23217220883752e-07,
        "YBR294W": 7.056218534728209e-06,
        "YBR296C": 4.0850057934621674e-06,
        "YCL009C": 7.583060071376344e-05,
        "YCL018W": 2.042920895418884e-05,
        "YCL030C": 0.00038378502989918836,
        "YCL040W": 0.00024775779236367774,
        "YCL050C": 6.516498403658244e-05,
        "YCR003W": 7.826025673866508e-07,
        "YCR012W": 0.03465432353381745,
        "YCR028C": 0.0,
        "YCR031C": 0.0002937060017906459,
        "YCR046C": 6.935279420744759e-07,
        "YCR048W": 1.2236835089921709e-05,
        "YCR053W": 0.00013221959568679003,
        "YCR071C": 6.014776863319459e-07,
        "YDL004W": 3.838098355635994e-05,
        "YDL015C": 1.1480005134713096e-05,
        "YDL022W": 2.9201394989730436e-06,
        "YDL040C": 0.000133151685681604,
        "YDL045C": 1.2835094739358804e-06,
        "YDL045W-A": 4.031182475732124e-07,
        "YDL052C": 3.125495882626604e-05,
        "YDL055C": 0.00024814394534595683,
        "YDL067C": 7.978897113427085e-05,
        "YDL075W": 0.0002522078192555084,
        "YDL081C": 0.00021541477309289947,
        "YDL082W": 0.00041742308162402627,
        "YDL085W": 0.0010904611289912819,
        "YDL093W": 3.751415093797879e-05,
        "YDL103C": 2.1068261473544418e-05,
        "YDL119C": 4.486952332057876e-06,
        "YDL130W": 0.0002097114756470559,
        "YDL131W": 3.50731788946851e-05,
        "YDL166C": 0.0009312287938130652,
        "YDL184C": 5.325710251948193e-05,
        "YDL191W": 0.0002620999950552281,
        "YDL202W": 1.0660902760167979e-06,
        "YDR007W": 7.218543648202763e-06,
        "YDR019C": 5.874154077584113e-06,
        "YDR025W": 0.0003473423158963423,
        "YDR035W": 0.00025054689420161736,
        "YDR036C": 2.043205031221198e-06,
        "YDR037W": 0.0002721620312420425,
        "YDR041W": 8.238464378801842e-07,
        "YDR050C": 0.0047970207328896985,
        "YDR062W": 7.178033742252612e-06,
        "YDR064W": 0.0003127983996045064,
        "YDR074W": 2.4528993622282342e-05,
        "YDR115W": 4.215759259201724e-07,
        "YDR116C": 1.1474611306808384e-06,
        "YDR127W": 0.00026359668789637284,
        "YDR158W": 0.051942349972683724,
        "YDR175C": 1.3189447124676674e-06,
        "YDR178W": 1.229223401144641e-07,
        "YDR232W": 0.00044876461111611517,
        "YDR234W": 0.00018043384723111363,
        "YDR237W": 1.2082093371160992e-06,
        "YDR296W": 9.699970557707744e-07,
        "YDR297W": 6.033125861116892e-07,
        "YDR298C": 5.145310714370249e-05,
        "YDR300C": 1.741606766532258e-05,
        "YDR322C-A": 1.1849919470357762e-05,
        "YDR322W": 1.511607781435261e-06,
        "YDR337W": 1.1443083242203062e-06,
        "YDR341C": 0.000368224682109162,
        "YDR347W": 1.2868819113527573e-06,
        "YDR353W": 0.00019730082662048167,
        "YDR354W": 1.1351782231405775e-05,
        "YDR367W": 9.104958116238044e-06,
        "YDR376W": 1.4000500823643526e-06,
        "YDR377W": 2.354913975276349e-05,
        "YDR382W": 0.00022464505570053144,
        "YDR384C": 0.0009808229646603144,
        "YDR387C": 0.0009176566286342657,
        "YDR405W": 1.0812493430816113e-06,
        "YDR408C": 2.0928739588642778e-06,
        "YDR450W": 0.00031905585755644784,
        "YDR454C": 4.931478122302166e-06,
        "YDR456W": 1.9988045344432883e-06,
        "YDR462W": 6.128026926230117e-07,
        "YDR481C": 0.0,
        "YDR494W": 1.539834739321391e-06,
        "YDR497C": 0.0,
        "YDR508C": 8.466926098361826e-06,
        "YDR529C": 0.00013702293060016352,
        "YDR531W": 3.1570229412932954e-06,
        "YEL021W": 1.3066309730139734e-05,
        "YEL024W": 0.00024257890095996356,
        "YEL050C": 1.631719939727962e-06,
        "YEL054C": 0.00035416084268953166,
        "YEL058W": 2.0449392922616566e-05,
        "YER003C": 0.00014260980511936522,
        "YER023W": 9.245411069803775e-05,
        "YER026C": 1.588522897386056e-05,
        "YER043C": 0.00219397588686145,
        "YER050C": 5.42555783322432e-07,
        "YER052C": 0.04233221332182256,
        "YER055C": 0.0003247509085115906,
        "YER056C-A": 0.00026564733179894524,
        "YER069W": 0.000297645508620137,
        "YER070W": 8.334162309380159e-05,
        "YER074W": 0.00030105516340807044,
        "YER090W": 8.403495287160102e-05,
        "YER091C": 0.004433080075742317,
        "YER141W": 1.3693251455344134e-06,
        "YER170W": 0.0,
        "YER178W": 0.000380183390308427,
        "YFL017C": 4.905414674859521e-06,
        "YFL018C": 0.0004675237720284733,
        "YFL022C": 6.662725136910955e-05,
        "YFL045C": 0.00015517602064054478,
        "YFR025C": 1.6432511404598883e-05,
        "YFR030W": 0.0004395274379729951,
        "YFR032C-A": 0.00012634747511973686,
        "YFR033C": 0.00017209395371796862,
        "YFR055W": 3.5228549320523255e-05,
        "YGL001C": 3.7524924040856996e-05,
        "YGL008C": 0.0009266495217637996,
        "YGL009C": 0.00045071321344142707,
        "YGL012W": 1.0594653270325554e-05,
        "YGL026C": 0.0001913694338794418,
        "YGL030W": 0.00022555620909330682,
        "YGL031C": 0.00032761005687817,
        "YGL040C": 1.6353616219612505e-07,
        "YGL055W": 2.4900499566674597e-05,
        "YGL068W": 7.85731845440761e-07,
        "YGL076C": 0.0005172505783729358,
        "YGL080W": 4.637019135814627e-05,
        "YGL103W": 0.00032682941500620404,
        "YGL105W": 6.76662483753486e-05,
        "YGL123W": 0.0005557578252115839,
        "YGL125W": 0.00010620354329182253,
        "YGL129C": 1.8669555211699123e-06,
        "YGL147C": 0.00043252096802701866,
        "YGL148W": 3.857593505373e-05,
        "YGL154C": 4.5855082492887366e-05,
        "YGL186C": 1.7452991914176702e-07,
        "YGL187C": 0.00021891409753358552,
        "YGL189C": 0.0002566834868739958,
        "YGL191W": 0.00018122684106472128,
        "YGL202W": 0.00013794290780788613,
        "YGL234W": 0.00024976133849733236,
        "YGL245W": 4.0900467458793914e-05,
        "YGL253W": 0.0026839229878903954,
        "YGL255W": 0.00011990567706438557,
        "YGR010W": 5.312555517732025e-06,
        "YGR027C": 0.00022610906261707895,
        "YGR043C": 0.017398463564895536,
        "YGR060W": 3.1130367116788814e-05,
        "YGR061C": 0.0001601505356286874,
        "YGR076C": 6.607339779054554e-07,
        "YGR084C": 1.36479123834473e-06,
        "YGR094W": 0.0003144909196435915,
        "YGR118W": 0.0003288554243228036,
        "YGR157W": 4.3471643811464e-05,
        "YGR165W": 1.4585922214196523e-06,
        "YGR175C": 4.481952271562979e-05,
        "YGR180C": 3.206614675317279e-05,
        "YGR183C": 7.355353154614985e-05,
        "YGR185C": 0.00016322822125105916,
        "YGR191W": 2.4217686981967195e-05,
        "YGR193C": 0.00018634393392992767,
        "YGR204W": 0.000375058760639447,
        "YGR208W": 8.290712326835142e-06,
        "YGR214W": 0.0005380838766446321,
        "YGR215W": 4.5257281892596984e-07,
        "YGR220C": 1.1413747597287052e-06,
        "YGR240C": 0.0017572211068119816,
        "YGR256W": 0.034188039711503124,
        "YGR260W": 2.9439896570883504e-06,
        "YGR264C": 8.943465042298398e-05,
        "YGR267C": 8.887608292825923e-06,
        "YGR277C": 6.398704311383975e-06,
        "YHL004W": 1.5916881386561616e-06,
        "YHL011C": 2.233554657630073e-05,
        "YHL012W": 7.611375326018037e-05,
        "YHL015W": 0.0002734188354193325,
        "YHL033C": 0.0005589756156974631,
        "YHR001W-A": 8.616249419120335e-05,
        "YHR007C": 5.1679153586149344e-05,
        "YHR010W": 0.00031071488306557603,
        "YHR011W": 0.00010343269007191912,
        "YHR013C": 3.704782946170532e-05,
        "YHR018C": 0.0001838651241473346,
        "YHR019C": 0.00022144879475151775,
        "YHR020W": 0.00012471793696875277,
        "YHR025W": 3.0873414414115506e-05,
        "YHR042W": 6.744425775913779e-05,
        "YHR051W": 0.00019891167104930132,
        "YHR059W": 5.352409443622715e-07,
        "YHR072W": 1.2598649762194143e-05,
        "YHR074W": 1.9347359161568802e-05,
        "YHR144C": 7.558898030637727e-07,
        "YHR147C": 9.080282241296267e-07,
        "YHR162W": 4.5052620185044096e-05,
        "YHR163W": 0.00018672271273187155,
        "YHR190W": 8.646641819284377e-05,
        "YHR208W": 0.00011405685740605098,
        "YIL020C": 3.7487609655678604e-06,
        "YIL066C": 8.18765693954586e-05,
        "YIL074C": 0.00017649196590631685,
        "YIL078W": 0.0003326160833810287,
        "YIL083C": 1.0923629939760664e-05,
        "YIL094C": 0.00020247795098421608,
        "YIL111W": 0.00021118897408522075,
        "YIL116W": 0.00011678583987756504,
        "YIL133C": 0.00043839958781626725,
        "YIL148W": 0.00027847573674923587,
        "YIR034C": 0.0001951521540257088,
        "YJL026W": 3.7469573176078984e-05,
        "YJL045W": 4.282702207670581e-07,
        "YJL052W": 0.0023988547106765326,
        "YJL088W": 0.00015041609771475022,
        "YJL096W": 6.480261430005946e-07,
        "YJL097W": 2.0020462632644567e-05,
        "YJL121C": 0.000537849166065078,
        "YJL130C": 0.0010496737440779439,
        "YJL137C": 2.6997735951142165e-07,
        "YJL166W": 0.00010902957118484092,
        "YJL167W": 0.000192988331014531,
        "YJL189W": 0.00010657787374940165,
        "YJL190C": 0.00027968898977100934,
        "YJR016C": 0.00024851848934674247,
        "YJR049C": 6.592303321540062e-06,
        "YJR057W": 9.700469017987216e-07,
        "YJR073C": 3.301871965461944e-05,
        "YJR077C": 0.0003440904148000471,
        "YJR101W": 1.1204590758926713e-06,
        "YJR103W": 9.056334065445914e-05,
        "YJR105W": 2.5192145239024822e-05,
        "YJR109C": 0.00018830487588443337,
        "YJR113C": 1.0019750120261632e-06,
        "YJR121W": 0.0003671225014666717,
        "YJR123W": 0.00048508854401381214,
        "YJR130C": 0.0019023778631109174,
        "YJR137C": 0.0006171149665845369,
        "YJR139C": 0.041947755293784646,
        "YJR145C": 0.0005751192746727782,
        "YJR148W": 3.3416335227644817e-06,
        "YKL001C": 7.440857086672563e-05,
        "YKL003C": 5.258787775524007e-07,
        "YKL004W": 1.6425508485854018e-05,
        "YKL006W": 0.00030032698754089336,
        "YKL008C": 1.393177101455329e-06,
        "YKL016C": 4.245628816957039e-05,
        "YKL024C": 2.162054467231554e-06,
        "YKL029C": 5.9983071145580494e-05,
        "YKL060C": 0.008841583835671638,
        "YKL067W": 2.931232667237649e-05,
        "YKL085W": 3.8544190063364055e-06,
        "YKL088W": 4.473229103168822e-06,
        "YKL120W": 7.618223064745651e-05,
        "YKL138C": 5.634671892663892e-07,
        "YKL141W": 1.2760198093008274e-07,
        "YKL156W": 0.0001815320031461082,
        "YKL167C": 5.75814968254794e-07,
        "YKL170W": 5.776327158963876e-07,
        "YKL180W": 0.0003861647321872454,
        "YKL181W": 3.0465605395377082e-05,
        "YKL182W": 0.001043756540187799,
        "YKL211C": 8.228920198536345e-05,
        "YKL216W": 1.4598125263802587e-05,
        "YKR006C": 1.0753786491883455e-06,
        "YKR039W": 1.9751338378494127e-05,
        "YKR052C": 9.367756911550466e-07,
        "YKR057W": 0.00018934327637154898,
        "YKR067W": 1.39058270606573e-05,
        "YKR072C": 4.397271549213121e-06,
        "YKR085C": 8.036333978177493e-07,
        "YLL018C": 0.00010523064045417424,
        "YLL041C": 1.8052755804221792e-07,
        "YLR027C": 0.011194451889346176,
        "YLR029C": 0.00045058962525633265,
        "YLR038C": 0.00012090475287092761,
        "YLR043C": 2.5257215169689307e-06,
        "YLR044C": 5.8485187999960854e-05,
        "YLR058C": 0.0020763065111470106,
        "YLR060W": 7.854316371636688e-05,
        "YLR061W": 0.00026887931237864647,
        "YLR075W": 0.0004790222789049449,
        "YLR089C": 8.406635337619792e-06,
        "YLR100W": 1.4324966858120013e-05,
        "YLR153C": 0.040454776809567154,
        "YLR167W": 0.00034210019649971084,
        "YLR180W": 0.00010812024898442397,
        "YLR185W": 0.00018958656179589043,
        "YLR258W": 5.060251495664239e-07,
        "YLR287C-A": 0.00014588667417722681,
        "YLR295C": 3.010033635861553e-05,
        "YLR303W": 0.0002807819352880516,
        "YLR304C": 7.890670561133368e-05,
        "YLR312W-A": 1.0301898492180763e-06,
        "YLR325C": 0.00016773923195121003,
        "YLR340W": 0.0006685108170264078,
        "YLR342W": 0.0003818127736058273,
        "YLR344W": 0.0002783237533759328,
        "YLR348C": 3.3767613678121744e-05,
        "YLR355C": 0.0011711638406820546,
        "YLR359W": 0.0004327264085093652,
        "YLR372W": 2.2753346199128884e-05,
        "YLR388W": 0.00012249859888230412,
        "YLR395C": 0.00010657304628721272,
        "YLR420W": 1.2285881931816065e-05,
        "YLR432W": 3.101252098383628e-05,
        "YLR439W": 1.2944320343771368e-06,
        "YLR441C": 0.0005674063985452868,
        "YLR450W": 5.4098806551466724e-05,
        "YML009C": 2.971676945094395e-07,
        "YML024W": 0.0002959743629727828,
        "YML025C": 1.1742015210703133e-06,
        "YML073C": 0.0003928264211013505,
        "YML081C-A": 7.19845579344433e-06,
        "YML106W": 2.1862874969745798e-05,
        "YML120C": 0.00027832309825338435,
        "YML126C": 7.485169978474605e-05,
        "YMR024W": 1.589896771349041e-06,
        "YMR062C": 0.00010959309470755413,
        "YMR084W": 3.899801807902482e-05,
        "YMR105C": 2.8981883820923144e-05,
        "YMR108W": 0.00017069978246129033,
        "YMR113W": 0.0,
        "YMR116C": 0.0006866976628003172,
        "YMR120C": 0.0004956970203337817,
        "YMR143W": 0.00031225245441588443,
        "YMR158W": 6.549966116485802e-07,
        "YMR165C": 1.0706632710368663e-06,
        "YMR188C": 9.86753559035231e-07,
        "YMR189W": 1.4734066332899754e-05,
        "YMR193W": 1.070923937572469e-06,
        "YMR194W": 0.0002054766662000193,
        "YMR205C": 0.0016906468469058526,
        "YMR208W": 1.544187518847629e-05,
        "YMR217W": 0.0001372798045513106,
        "YMR220W": 4.405660040691987e-06,
        "YMR225C": 4.146336200616916e-07,
        "YMR242C": 0.00037201459468214803,
        "YMR256C": 8.00097059371369e-05,
        "YMR261C": 2.8085551885690498e-05,
        "YMR267W": 5.332521225650661e-05,
        "YMR272C": 1.6826003988850402e-05,
        "YMR286W": 3.6743670625241564e-07,
        "YMR296C": 7.234125447916853e-06,
        "YMR298W": 5.105181269674446e-07,
        "YMR300C": 6.382600757229846e-05,
        "YMR319C": 7.458311769424209e-06,
        "YNL005C": 1.5079498272186709e-06,
        "YNL037C": 2.4424312702286308e-05,
        "YNL071W": 0.00021371347017431295,
        "YNL081C": 5.74483117854913e-07,
        "YNL104C": 8.821972425456617e-05,
        "YNL137C": 2.028366449571131e-06,
        "YNL162W": 0.00024809493258828375,
        "YNL169C": 3.7618524206392157e-06,
        "YNL177C": 1.2580745861082205e-06,
        "YNL178W": 0.0005174483061276386,
        "YNL185C": 6.604455766812843e-07,
        "YNL220W": 0.00040922721521307644,
        "YNL241C": 0.0027184228615376714,
        "YNL247W": 0.00010774018870673777,
        "YNL252C": 1.152900826947376e-06,
        "YNL256W": 5.821196614241118e-06,
        "YNL277W": 0.006800469437491768,
        "YNL280C": 6.764928873821911e-07,
        "YNL284C": 1.3372341270596105e-06,
        "YNL306W": 9.15952662710718e-07,
        "YNL316C": 3.284006769198751e-06,
        "YNR001C": 3.87966620949943e-05,
        "YNR016C": 0.0009716332454991294,
        "YNR022C": 5.985680067377731e-07,
        "YNR027W": 9.615757651850752e-08,
        "YNR043W": 9.260052082019918e-05,
        "YNR050C": 0.00025950343145921407,
        "YOL039W": 0.0002130379323777293,
        "YOL040C": 0.0003026143933226334,
        "YOL058W": 0.0005674957383309053,
        "YOL064C": 2.6046475888529803e-05,
        "YOL077W-A": 8.302658615459592e-06,
        "YOL097C": 5.2273360177147804e-05,
        "YOL120C": 0.0004001731554658845,
        "YOL121C": 0.0003108668664388791,
        "YOL122C": 8.703279567868292e-07,
        "YOL126C": 5.318073012687453e-05,
        "YOL127W": 0.00030739813534646495,
        "YOL140W": 2.4507185777854913e-05,
        "YOR054C": 5.228851471510331e-06,
        "YOR063W": 0.0008481702879233059,
        "YOR065W": 0.00034260113838367767,
        "YOR074C": 1.996082195997968e-06,
        "YOR095C": 0.0002583955425225048,
        "YOR096W": 0.0004163942998219377,
        "YOR128C": 0.00011476909783696299,
        "YOR130C": 2.62473532884198e-06,
        "YOR136W": 2.507088308215549e-05,
        "YOR150W": 6.891641356652296e-07,
        "YOR158W": 1.311072678064516e-06,
        "YOR167C": 0.0001511155370388405,
        "YOR168W": 0.0001695441606192924,
        "YOR184W": 0.000313850002117239,
        "YOR202W": 1.5867361230459593e-05,
        "YOR209C": 5.3685151370198445e-05,
        "YOR222W": 4.626213298965141e-05,
        "YOR236W": 5.153637227887617e-07,
        "YOR245C": 2.599439636808384e-06,
        "YOR253W": 2.8746236080225212e-05,
        "YOR278W": 2.8324152478298148e-05,
        "YOR283W": 0.006192874017019664,
        "YOR293W": 0.00023342610981164338,
        "YOR303W": 7.062651732512016e-05,
        "YOR306C": 3.2808670763961156e-07,
        "YOR321W": 3.8379507848161635e-05,
        "YOR323C": 6.721202885129576e-05,
        "YOR335C": 0.0002273044833544675,
        "YOR347C": 0.04325924916846205,
        "YOR369C": 0.00032663523477495683,
        "YOR375C": 0.018866276086696165,
        "YOR393W": 0.027242506578174164,
        "YPL013C": 5.204604707462464e-07,
        "YPL028W": 6.067823101343094e-05,
        "YPL061W": 0.002019652593334547,
        "YPL078C": 5.9033052310842875e-05,
        "YPL081W": 0.00041261562720657126,
        "YPL090C": 0.000514288209575851,
        "YPL117C": 1.5426593335558197e-05,
        "YPL118W": 1.4129813360978146e-06,
        "YPL131W": 0.000617221656465912,
        "YPL143W": 0.00023264304068678683,
        "YPL160W": 0.0002472035098024018,
        "YPL173W": 1.2500464086442692e-06,
        "YPL183W-A": 3.945588985097368e-07,
        "YPL220W": 0.0004946199926916382,
        "YPL231W": 0.0009458401024792603,
        "YPL252C": 4.762745864642485e-07,
        "YPL262W": 8.731027506433923e-05,
        "YPL271W": 1.3832694999463854e-05,
        "YPR020W": 1.3944960556483821e-05,
        "YPR033C": 6.53503220315532e-05,
        "YPR035W": 0.00029637309084560724,
        "YPR043W": 0.00019956499842910656,
        "YPR060C": 3.526995903855508e-05,
        "YPR074C": 0.02290046175931538,
        "YPR081C": 0.00019563128148047,
        "YPR100W": 5.885566698052624e-07,
        "YPR102C": 0.00038111455248073135,
        "YPR113W": 5.595875328095734e-06,
        "YPR127W": 1.0368271116570041e-07,
        "YPR145W": 0.00025730068724220603,
        "YPR159W": 3.261463378502006e-05,
        "YPR165W": 4.578502919024454e-05,
        "YPR166C": 4.743005892745651e-07,
        "YPR167C": 6.234095047398542e-06,
        "YPR183W": 9.268249707332342e-05,
        "YPR191W": 0.00041413951801893856
    },
    "proteome_allocation_by_rxns": {
        "13GS_c": 0.00042759780279607174,
        "16GS_c": 3.261463378502006e-05,
        "2OXOADPt_c_m": 5.08089907065631e-06,
        "3C3HMPt_c_m": 5.1258230392008324e-05,
        "3DSPHR_r": 7.10111485932808e-06,
        "3HACD200_rm": 5.720132442654973e-06,
        "3HACD220_rm": 5.720132442654973e-06,
        "3HACD240_rm": 5.720132442654973e-06,
        "3HACD260_rm": 2.860065915778207e-06,
        "3OACE200_rm": 6.500955636774194e-06,
        "3OACE220_rm": 6.500955636774194e-06,
        "3OACE240_rm": 6.500955636774194e-06,
        "3OACE260_rm": 3.2504783085268326e-06,
        "3OACR200_rm": 3.0304338855093893e-06,
        "3OACR220_rm": 3.0304338855093893e-06,
        "3OACR240_rm": 3.0304338855093893e-06,
        "3OACR260_rm": 1.5152174302556858e-06,
        "AASADy_c": 0.000283566281862986,
        "AATA_c": 5.5468418437795445e-05,
        "ACACT40ir_c": 6.067823101343094e-05,
        "ACCOAC_c": 0.0009716332454991294,
        "ACGAM6PS_c": 4.905414674859521e-06,
        "ACGAMPM_c": 2.0449392922616566e-05,
        "ACGK_m": 0.00014882275553776793,
        "ACHBS_m": 9.787073469765223e-05,
        "ACLS_m": 0.0001486596484774015,
        "ACOADS160_rm": 1.8216735227665624e-05,
        "ACOADS180_rm": 6.683764339008968e-06,
        "ACONTa_m": 3.945335391637307e-05,
        "ACONTb_m": 3.945335391637307e-05,
        "ACOTAi_m": 2.4507185777854913e-05,
        "ACS_c": 0.040454776809567154,
        "ADK1_c": 0.0009312287938130652,
        "ADK1_m": 0.0,
        "ADNK1_c": 2.5192145239024822e-05,
        "ADPATPt_c_m": 0.0025335736444202094,
        "ADSK_c": 7.440857086672563e-05,
        "ADSL1r_c": 0.00030629390512254095,
        "ADSL2i_c": 0.00012643250746799858,
        "ADSS_c": 0.00040922721392852086,
        "AFAT_c": 1.2835094739358804e-06,
        "AGPAT_rm": 3.125495882626604e-05,
        "AGPRi_m": 0.00014882275553776793,
        "AHCi_c": 0.00219397588686145,
        "AICART_c": 0.0002478485110050215,
        "AIRC1_c": 0.00011476909783696299,
        "AKGMALta_m": 4.118123391899509e-05,
        "AKP1_c": 0.0,
        "ALAS_m": 0.00044876461111611517,
        "ALATA_L_m": 8.406637025500223e-06,
        "ALATRS_c": 0.0002273044833544675,
        "ALDD2y_c": 0.002019652593334547,
        "ANPRT_c": 1.1351782231405775e-05,
        "ANS_c": 8.316208025548783e-05,
        "ARGSL_c": 0.0001838651215323324,
        "ARGSS_c": 0.0005674957383309053,
        "ARGTRS_c": 0.000368224682109162,
        "ASAD_c": 0.05194234997372544,
        "ASNS1_c": 0.00025730068724220603,
        "ASNTRS_c": 0.00022144879475151775,
        "ASPCT_c": 0.0010496737440779439,
        "ASPK_c": 0.04233221332182256,
        "ASPTA_c": 0.011194451889346176,
        "ASPTRS_c": 0.00010523064045417424,
        "ATPASEP2e_c": 0.0009266495217637996,
        "ATPPRT_c": 0.0003247509085115906,
        "ATPS_m": 0.0013719251104162202,
        "BPNT_c": 2.6046475888529803e-05,
        "C14STR_c": 6.764928873821911e-07,
        "C24STR_r": 1.0594653270325554e-05,
        "C3STDH1_c": 1.8762461512574946e-05,
        "C3STDH2_c": 1.8762461512574946e-05,
        "C3STKR1_c": 7.162483429060007e-06,
        "C3STKR2_c": 7.162483429060007e-06,
        "C4STMO1_c": 7.782592000527724e-06,
        "C4STMO2_c": 7.782592000527724e-06,
        "C4STMO3_c": 7.782592000527724e-06,
        "C4STMO4_c": 7.782592000527724e-06,
        "CA2tps_c_e": 7.913937850966253e-07,
        "CBL_c": 3.5228549320523255e-05,
        "CBPS_c": 0.00025893139320955357,
        "CDPDAGS_rm": 4.728751826091373e-05,
        "CERH124B_r": 2.1032502179686334e-06,
        "CERH126B_r": 2.1032502179686334e-06,
        "CERH2A24_r": 4.2065015584879336e-06,
        "CERH2A26_r": 4.2065015584879336e-06,
        "CERH324_r": 2.1032502179686334e-06,
        "CERH326_r": 2.1032502179686334e-06,
        "CERS124_r": 4.6635214532481044e-07,
        "CERS126_r": 4.6635214532481044e-07,
        "CERS2A24_r": 4.854954688865765e-07,
        "CERS2A26_r": 4.854954688865765e-07,
        "CHORM_c": 3.526995903855508e-05,
        "CHORS_c": 3.857593612086418e-05,
        "CHTNS_c": 1.732157543539567e-05,
        "CS_m": 3.87966620949943e-05,
        "CTPS2_c": 9.056334065445914e-05,
        "CUtps_c_e": 0.0,
        "CYSS_c": 0.00028078193656370844,
        "CYSTGL_c": 0.037887657973333655,
        "CYSTRS_c": 0.00010774019090533967,
        "DCMPDA_c": 7.558898030637727e-07,
        "DDPA_c": 0.00025054689420161736,
        "DGAT_rm": 2.599439636808384e-06,
        "DHAD1_m": 0.0001498584917438135,
        "DHAD2_m": 9.865999925902284e-05,
        "DHFRi_c": 5.153637227887617e-07,
        "DHFS_1_c": 0.0,
        "DHNPA2i_m": 5.689928757544225e-06,
        "DHORDfum_c": 1.4598125263802587e-05,
        "DHORTS_c": 1.2285881931816065e-05,
        "DHQS_c": 5.271933940830237e-05,
        "DHQTi_c": 5.271933940830237e-05,
        "DMATT_c": 9.64941655072655e-05,
        "DOLPMMT_r": 7.589365878614043e-05,
        "DOLPMT_c": 9.268249707332342e-05,
        "DPMVD_c": 9.260052082019918e-05,
        "DTMPK_c": 9.700469017987216e-07,
        "ECOAR200_rm": 3.2800018478497104e-06,
        "ECOAR220_rm": 3.2800018478497104e-06,
        "ECOAR240_rm": 3.2800018478497104e-06,
        "ECOAR260_rm": 1.6400004796712254e-06,
        "ENO_c": 0.027242506578174164,
        "FBA_c": 0.008841583835671638,
        "FE2t_c_e": 7.458311769424209e-06,
        "FE2t_c_m": 9.367756911550466e-07,
        "FECOOR_m": 0.0026149709969912056,
        "FECRq6_m": 0.0025187974449009482,
        "FOLD3_m": 0.0,
        "FTHFL_c": 4.756425128407759e-05,
        "FUM_c": 8.198636253845101e-05,
        "FUM_m": 5.323909725354541e-06,
        "G3PAT_rm": 1.39058270606573e-05,
        "G3PD1r_c": 2.9201394989730436e-06,
        "G5SDy_c": 6.721202885129576e-05,
        "G6PDH2i_c": 0.0027184228615376714,
        "GALUi_c": 7.611374758071453e-05,
        "GAPD_c": 0.0023988547087707784,
        "GARFT_c": 2.0928739588642778e-06,
        "GF6PTA_c": 3.899801807902482e-05,
        "GHMT2r_c": 0.0020763065111470106,
        "GHMT2r_m": 9.008465876357067e-05,
        "GK2_c": 4.931478122302166e-06,
        "GLCt_c_e": 0.0009176566286342657,
        "GLNS_c": 0.00029637309084560724,
        "GLNTRS_c": 0.0001695441606192924,
        "GLU5K_c": 1.741606766532258e-05,
        "GLUDy_c": 0.01886627608538858,
        "GLUPRT_c": 6.382600757229846e-05,
        "GLUTRS_c": 6.306853615528219e-05,
        "GLUt_c_m": 1.2298031148858825e-05,
        "GLYCL_m": 3.03850052872702e-05,
        "GLYGS_c": 7.760025090778456e-07,
        "GLYTRS_c": 0.00019563128325189287,
        "GLYt_c_m": 4.486952332057876e-06,
        "GMPS2_c": 0.0001372798045513106,
        "GND_c": 0.034188039711503124,
        "GRTT_c": 9.64941655072655e-05,
        "GTPCI_c": 8.887606912878448e-06,
        "HACNH_m": 9.021692261523809e-05,
        "HCITR_m": 9.021692261523809e-05,
        "HCITS_m": 3.50731788946851e-05,
        "HEX1_c": 0.0029316807816260533,
        "HICITD_m": 0.00020247795098421608,
        "HISTD_c": 0.0001279283440762539,
        "HISTP_c": 1.6432511404598883e-05,
        "HISTRS_c": 6.53503220315532e-05,
        "HMGCOAR_c": 5.4098806551466724e-05,
        "HMGCOAS_c": 7.485169978474605e-05,
        "HOMOX_m": 3.2456498143630146e-06,
        "HPPK2_m": 0.0,
        "HSDx_c": 0.041947755293784646,
        "HSERTA_c": 0.006800469437491768,
        "HSK_c": 3.0873413396597296e-05,
        "HSTPT_c": 0.00011678583987756504,
        "ICDHx_m": 4.949519578444179e-05,
        "IG3PS_c": 9.911010152955998e-05,
        "IGPDH_c": 1.5867361230459593e-05,
        "IGPS_c": 8.316208025548783e-05,
        "ILETA_c": 1.150009965341658e-06,
        "ILETRS_c": 0.00036085527949394035,
        "IMPC_c": 0.0002478485110050215,
        "IMPD_c": 3.101251948720083e-05,
        "INOSTtps_e": 0.0,
        "IPCS_g": 2.5530466602092065e-05,
        "IPDDI_c": 1.5426593335558197e-05,
        "IPMD_c": 2.042920791544225e-05,
        "IPPMIa_c": 0.00022535660672071353,
        "IPPMIb_c": 0.00022535660672071353,
        "IPPS_m": 8.821972425456617e-05,
        "KARA1i_m": 0.0007062204711335901,
        "KARA2i_m": 0.0004649433695484644,
        "Ktps_e": 1.9988045344432883e-06,
        "LEUTA_c": 1.09581286023091e-06,
        "LEUTRS_c": 0.0002472035098024018,
        "LNS14DMy_c": 0.00011912341134528716,
        "LNSTLS_c": 1.2598649762194143e-05,
        "LYSTRS_c": 0.0002721620312420425,
        "MAN1PT_c": 0.00024814394534595683,
        "MAN6PI_c": 0.00014260980511936522,
        "MDH_c": 5.318072904681185e-05,
        "MDH_m": 3.8544180514840686e-06,
        "ME2_m": 5.9983071145580494e-05,
        "METAT_c": 0.0001081202500645161,
        "METB1_c": 0.0019023778631109174,
        "METS_c": 0.004433080075742317,
        "METTRS_c": 0.00013493283010184432,
        "MEVK1_c": 1.5441873943261482e-05,
        "MG2tps_c_e": 2.418044848147862e-05,
        "MN2tps_c_e": 0.0,
        "MTHFC_c": 0.00016374725737116692,
        "MTHFD_c": 0.00016374725737116692,
        "MTHFR3_c": 0.00010620354329182253,
        "NACt_c_e": 2.9439896570883504e-06,
        "NADHK1_c": 6.592303321540062e-06,
        "NADHq6_c": 0.0010904611289912819,
        "NADHq6_m": 0.00027832309825338435,
        "NADS2_c": 1.9347359161568802e-05,
        "NAMNPP_c": 5.3685151370198445e-05,
        "NDPK1_c": 2.3458651315357016e-05,
        "NDPK2_c": 5.5425959065725175e-06,
        "NDPK3_c": 0.0,
        "NDPK8_c": 0.0,
        "NH4t_c_e": 0.0009808229646603144,
        "NNATi_c": 5.312556641688717e-06,
        "OAAtps_m": 2.492400025544819e-05,
        "OCBT_c": 0.00015041609771475022,
        "OMCDC_c": 1.09581286023091e-06,
        "OMPDC_c": 1.3066309730139734e-05,
        "ORNTACi_m": 0.00010959309470755413,
        "ORNtpa_m": 2.62473532884198e-06,
        "ORPT_c": 2.1862874969745798e-05,
        "P5CR_c": 9.245411069803775e-05,
        "PAILS_rm": 5.595875328095734e-06,
        "PAPSR_c": 8.759816564367472e-06,
        "PAP_rm": 1.0706632710368663e-06,
        "PC_c": 0.002092393636132171,
        "PDH_m": 0.0015710540884562476,
        "PDMEMT_rm": 1.6509359532266982e-05,
        "PEMT_rm": 4.3471643811464e-05,
        "PFK_c": 0.003447867964705069,
        "PGCD_c": 0.00017649196590631685,
        "PGI_c": 0.002133179752862132,
        "PGK_c": 0.03465432353381745,
        "PGL_c": 0.00018672271273187155,
        "PGMT_c": 2.8981883820923144e-05,
        "PGM_c": 0.006192874017019664,
        "PHETA1_c": 2.459761254008473e-05,
        "PHETRS_c": 0.0001451704150854764,
        "PItps_e": 4.0850057934621674e-06,
        "PItps_m": 0.0003440904156655765,
        "PMANM_c": 0.0001551760213684971,
        "PMEMT_rm": 1.6509359532266982e-05,
        "PMEVK_c": 4.405660040691987e-06,
        "PNTK_c": 3.1570229412932954e-06,
        "PNTOtps_e": 0.0,
        "PPA_m": 5.332521225650661e-05,
        "PPBNGS_1_c": 0.0,
        "PPCDC_c": 1.4099352123892273e-05,
        "PPNCL2_c": 1.0923630977745402e-05,
        "PPND2_c": 1.4937522738179473e-06,
        "PPNDH_c": 3.284006769198751e-06,
        "PRAGSi_c": 0.00012488067041239282,
        "PRAIS_c": 0.00012488067041239282,
        "PRAIi_c": 7.218543648202763e-06,
        "PRAMPC_c": 0.0001279283440762539,
        "PRASCSi_c": 9.297747779878845e-05,
        "PRATPP_c": 0.0001279283440762539,
        "PRFGS_c": 0.0001601505356286874,
        "PRMICI_c": 3.7487609655678604e-06,
        "PROTRS_c": 0.00012471793696875277,
        "PRPPS_c": 5.280115197167782e-05,
        "PSCIT_c": 5.271933940830237e-05,
        "PSD_mm": 3.7618524206392157e-06,
        "PSERT_c": 0.000313850002117239,
        "PSPHS_r": 6.033125861116892e-07,
        "PSP_L_c": 8.290712326835142e-06,
        "PSSA_rm": 1.588522897386056e-05,
        "PTPAT_c": 6.398704311383975e-06,
        "PYDXK_c": 9.615757651850752e-08,
        "PYDXNtps_e": 1.7452991914176702e-07,
        "PYDXR_c": 1.0368271116570041e-07,
        "PYK_c": 0.043259249169874274,
        "PYRDC_c": 5.848519120711165e-05,
        "PYRtps_m": 9.142281154319036e-05,
        "RIBFLVt_c_e": 3.2808670763961156e-07,
        "RNDR1_c": 7.007391864278357e-05,
        "RNDR2_c": 4.730293248429241e-05,
        "RNDR3_c": 0.00011737705428595732,
        "RPE_c": 0.000537849166065078,
        "RPI_c": 0.0002583955425225048,
        "SACCD1_c": 0.00025950343145921407,
        "SACCD2_c": 0.0001951521540257088,
        "SERAT_c": 0.0001989457512235345,
        "SERPT_r": 1.4412159190169464e-05,
        "SERTRS_c": 0.00010343269007191912,
        "SERt_c_m": 8.466926098361826e-06,
        "SERt_c_r": 1.7868785090354789e-06,
        "SERt_c_rm": 1.796445986945865e-05,
        "SHK3Di_c": 5.271933940830237e-05,
        "SHKK_c": 5.271933940830237e-05,
        "SLFAT_c": 6.516498403658244e-05,
        "SO3R_c": 0.0010566423975122028,
        "SO4t_c_e": 7.056218534728209e-06,
        "SQLEy_r": 4.481952271562979e-05,
        "SQLS_c": 8.646641819284377e-05,
        "STATg161_rm": 8.951946062379962e-06,
        "STATg181_rm": 3.2848890275417472e-06,
        "SUCCt2_m": 3.3767614527212724e-05,
        "SUCDq6_m": 8.593220998538227e-07,
        "TAGL_l": 4.344485294720281e-07,
        "TALA_c": 0.017398463564895536,
        "THRS_c": 0.00013221959568679003,
        "THRTRS_c": 0.0003326160833810287,
        "TKT1_c": 0.011508905167776242,
        "TKT2_c": 0.011391556591539133,
        "TMDS_c": 1.996081323219364e-06,
        "TPI_c": 0.0047970207328896985,
        "TRDR_c": 0.00019730082662048167,
        "TRE6PP_c": 3.30966884233477e-05,
        "TRE6PS_c": 3.30966884233477e-05,
        "TRPS1_c": 0.0001913694338794418,
        "TRPTRS_c": 5.2273358907053165e-05,
        "TYRTA_c": 5.787687683000594e-05,
        "TYRTRS_c": 0.00016322822010577772,
        "UAGDP_c": 2.1068261473544418e-05,
        "UMPK_c": 2.162054467231554e-06,
        "UPP3S_c": 2.8324152478298148e-05,
        "VALTA_m": 0.0001140568562730504,
        "VALTRS_c": 0.0003144909196435915,
        "ZN2tps_c_e": 0.00011990567706438557,
        "lumpFACS160_c": 0.0014489245375294262,
        "lumpFACS180_c": 0.0005406721163908593
    },
    "proteome_capacity_usage": 0.9999999999999999,
    "raw_flux": {
        "BIOSYN-BIODILAERO": 0.1,
        "BIOSYN-CARB": 0.04277,
        "BIOSYN-CARB1": 0.065492779202469,
        "BIOSYN-CARB2": 0.101630484393213,
        "BIOSYN-CARB3": 0.026744933730518,
        "BIOSYN-CARB4": 0.002402738037236,
        "BIOSYN-CARB5": 0.048997617398255,
        "BIOSYN-CARB6": 0.002456023792273,
        "BIOSYN-CARBTOBIO": 0.04277,
        "BIOSYN-COFACTOR": 0.00048,
        "BIOSYN-COFACTOR1": 1.8872406359e-05,
        "BIOSYN-COFACTOR10": 9.8889155e-08,
        "BIOSYN-COFACTOR2": 9.93091603e-07,
        "BIOSYN-COFACTOR3": 9.9292331e-08,
        "BIOSYN-COFACTOR4": 0.000263223679344,
        "BIOSYN-COFACTOR5": 1.4899408373e-05,
        "BIOSYN-COFACTOR6": 5.6617984524e-05,
        "BIOSYN-COFACTOR7": 0.000268190221328,
        "BIOSYN-COFACTOR8": 9.8336086275e-05,
        "BIOSYN-COFACTOR9": 6.258003261e-06,
        "BIOSYN-DNA": 0.00039,
        "BIOSYN-DNA1": 0.000378103837616,
        "BIOSYN-DNA2": 0.000255236211456,
        "BIOSYN-DNA3": 0.000255236473105,
        "BIOSYN-DNA4": 0.000378105183304,
        "BIOSYN-LIPID": 0.00697,
        "BIOSYN-LIPID1": 0.000591563832358,
        "BIOSYN-LIPID10": 0.000823253005881,
        "BIOSYN-LIPID11": 0.000707052655307,
        "BIOSYN-LIPID12": 0.000814695420203,
        "BIOSYN-LIPID13": 0.000456917847657,
        "BIOSYN-LIPID2": 0.000217072504061,
        "BIOSYN-LIPID3": 0.003158384487001,
        "BIOSYN-LIPID4": 3.3265195858e-05,
        "BIOSYN-LIPID5": 9.753637544e-05,
        "BIOSYN-LIPID6": 9.26976142e-06,
        "BIOSYN-LIPID7": 3.5759718319e-05,
        "BIOSYN-LIPID8": 0.000820988371598,
        "BIOSYN-LIPID9": 0.003063335605145,
        "BIOSYN-METAL": 0.00254,
        "BIOSYN-METAL1": 0.000128844253705,
        "BIOSYN-METAL2": 1.139174771e-05,
        "BIOSYN-METAL3": 6.6587160892e-05,
        "BIOSYN-METAL4": 0.060480428666428,
        "BIOSYN-METAL5": 0.006372834396215,
        "BIOSYN-METAL6": 9.385489097e-06,
        "BIOSYN-METAL7": 0.000157924441725,
        "BIOSYN-PI": 0.010523135269173,
        "BIOSYN-PROTCYT": 0.021530254489228,
        "BIOSYN-PROTDUMMY": 0.0181629,
        "BIOSYN-PROTMITO": 0.000668845510772,
        "BIOSYN-PROTMODELED": 0.0221991,
        "BIOSYN-PROTTOBIO": 0.040362,
        "BIOSYN-RNA": 0.005178,
        "BIOSYN-RNA1": 0.002816330260994,
        "BIOSYN-RNA2": 0.002736718553399,
        "BIOSYN-RNA3": 0.002816330279477,
        "BIOSYN-RNA4": 0.003667325154166,
        "BIOSYN-RNA5": 0.0007767,
        "BIOSYN-RNA6": 0.0002589,
        "BIOSYN-RNA7": 0.002809635894141,
        "BIOSYN-RNATOBIO": 0.005178,
        "BIOSYN-SO4": 0.003122950563693,
        "ENZLOAD-13GS_c_FWD-GSC2RHO1": 7.2412515e-08,
        "ENZLOAD-16GS_c_FWD-YPR159W": 1.6137201e-08,
        "ENZLOAD-2OXOADPt_c_m_FWD-YOR222W": 5.729897e-09,
        "ENZLOAD-3C3HMPt_c_m_REV-YKL120W": 5.5533492e-08,
        "ENZLOAD-3DSPHR_r_FWD-YBR265W": 7.80011e-09,
        "ENZLOAD-3HACD200_rm_FWD-YJL097W": 9.360409e-09,
        "ENZLOAD-3HACD220_rm_FWD-YJL097W": 9.360409e-09,
        "ENZLOAD-3HACD240_rm_FWD-YJL097W": 9.360409e-09,
        "ENZLOAD-3HACD260_rm_FWD-YJL097W": 4.680204e-09,
        "ENZLOAD-3OACE200_rm_FWD-YLR372W": 6.631737e-09,
        "ENZLOAD-3OACE220_rm_FWD-YLR372W": 6.631737e-09,
        "ENZLOAD-3OACE240_rm_FWD-YLR372W": 6.631737e-09,
        "ENZLOAD-3OACE260_rm_FWD-YLR372W": 3.315869e-09,
        "ENZLOAD-3OACR200_rm_FWD-YBR159W": 3.108131e-09,
        "ENZLOAD-3OACR220_rm_FWD-YBR159W": 3.108131e-09,
        "ENZLOAD-3OACR240_rm_FWD-YBR159W": 3.108131e-09,
        "ENZLOAD-3OACR260_rm_FWD-YBR159W": 1.554066e-09,
        "ENZLOAD-AASADy_c_FWD-LYS25": 5.9384404e-08,
        "ENZLOAD-AATA_c_FWD-YGL202W": 1.9539039e-08,
        "ENZLOAD-ACACT40ir_c_FWD-YPL028W": 5.2894273e-08,
        "ENZLOAD-ACCOAC_c_FWD-YNR016C": 7.6613201e-08,
        "ENZLOAD-ACGAM6PS_c_FWD-YFL017C": 5.339418e-09,
        "ENZLOAD-ACGAMPM_c_FWD-YEL058W": 1.2732395e-08,
        "ENZLOAD-ACGK_m_FWD-YER069W": 6.0610419e-08,
        "ENZLOAD-ACHBS_m_FWD-ILV26": 3.4184491e-08,
        "ENZLOAD-ACLS_m_FWD-ILV26": 5.1924147e-08,
        "ENZLOAD-ACOADS160_rm_FWD-YGL055W": 1.2580372e-08,
        "ENZLOAD-ACOADS180_rm_FWD-YGL055W": 4.615769e-09,
        "ENZLOAD-ACONTa_m_FWD-YLR304C_m": 1.7760481e-08,
        "ENZLOAD-ACONTb_m_FWD-YLR304C_m": 1.7760481e-08,
        "ENZLOAD-ACOTAi_m_FWD-YOL140W": 2.0373163e-08,
        "ENZLOAD-ACS_c_FWD-YLR153C": 2.0475204222e-05,
        "ENZLOAD-ADK1_c_FWD-YDL166C": 1.596818814e-06,
        "ENZLOAD-ADK1_m_FWD-YER170W": 0.0,
        "ENZLOAD-ADNK1_c_FWD-YJR105W": 2.5857948e-08,
        "ENZLOAD-ADPATPt_c_m_FWD-YBR085W": 1.461098601e-06,
        "ENZLOAD-ADSK_c_FWD-YKL001C": 1.34530606e-07,
        "ENZLOAD-ADSL1r_c_FWD-YLR359W": 5.6287825e-08,
        "ENZLOAD-ADSL2i_c_FWD-YLR359W": 2.3234582e-08,
        "ENZLOAD-ADSS_c_FWD-YNL220W": 1.59287476e-07,
        "ENZLOAD-AFAT_c_FWD-YDL045C": 1.508492e-09,
        "ENZLOAD-AGPAT_rm_FWD-YDL052C": 3.5299775e-08,
        "ENZLOAD-AGPRi_m_FWD-YER069W": 6.0610419e-08,
        "ENZLOAD-AHCi_c_FWD-YER043C": 1.696764458e-06,
        "ENZLOAD-AICART_c_FWD-YMR120C": 7.3928959e-08,
        "ENZLOAD-AIRC1_c_FWD-YOR128C": 7.0348802e-08,
        "ENZLOAD-AKGMALta_m_FWD-YOR222W": 4.6441432e-08,
        "ENZLOAD-AKP1_c_FWD-YDR481C": 0.0,
        "ENZLOAD-ALAS_m_FWD-YDR232W": 1.45906712e-07,
        "ENZLOAD-ALATA_L_m_REV-YLR089C": 2.490294e-09,
        "ENZLOAD-ALATRS_c_FWD-YOR335C": 8.2575769e-08,
        "ENZLOAD-ALDD2y_c_FWD-YPL061W": 1.41470535e-06,
        "ENZLOAD-ANPRT_c_FWD-YDR354W": 1.0433114e-08,
        "ENZLOAD-ANS_c_FWD-TRP23": 1.470851e-08,
        "ENZLOAD-ARGSL_c_FWD-YHR018C": 3.5155825e-08,
        "ENZLOAD-ARGSS_c_FWD-YOL058W": 1.1693709e-07,
        "ENZLOAD-ARGTRS_c_FWD-YDR341C": 2.12519e-07,
        "ENZLOAD-ASAD_c_FWD-YDR158W": 2.4931136096e-05,
        "ENZLOAD-ASNS1_c_FWD-YPR145W": 1.62146474e-07,
        "ENZLOAD-ASNTRS_c_FWD-YHR019C": 1.39720788e-07,
        "ENZLOAD-ASPCT_c_FWD-YJL130C": 1.66216753e-07,
        "ENZLOAD-ASPK_c_FWD-YER052C": 2.8107236944e-05,
        "ENZLOAD-ASPTA_c_REV-YLR027C_c": 4.69908212e-06,
        "ENZLOAD-ASPTRS_c_FWD-YLL018C": 3.3168483e-08,
        "ENZLOAD-ATPASEP2e_c_FWD-YGL008C": 3.54173448e-07,
        "ENZLOAD-ATPPRT_c_FWD-YER055C": 3.81628182e-07,
        "ENZLOAD-ATPS_m_FWD-ATPSCPLX": 4.2245594e-08,
        "ENZLOAD-BPNT_c_FWD-YOL064C": 2.5602414e-08,
        "ENZLOAD-C14STR_c_FWD-YNL280C": 5.39148e-10,
        "ENZLOAD-C24STR_r_FWD-YGL012W": 7.686846e-09,
        "ENZLOAD-C3STDH1_c_FWD-YGL001C": 1.8472315e-08,
        "ENZLOAD-C3STDH2_c_FWD-YGL001C": 1.8472315e-08,
        "ENZLOAD-C3STKR1_c_FWD-YLR100W": 7.208452e-09,
        "ENZLOAD-C3STKR2_c_FWD-YLR100W": 7.208452e-09,
        "ENZLOAD-C4STMO1_c_FWD-YGR060W": 8.79069e-09,
        "ENZLOAD-C4STMO2_c_FWD-YGR060W": 8.79069e-09,
        "ENZLOAD-C4STMO3_c_FWD-YGR060W": 8.79069e-09,
        "ENZLOAD-C4STMO4_c_FWD-YGR060W": 8.79069e-09,
        "ENZLOAD-CA2tps_c_e_FWD-YOL122C": 4.88627e-10,
        "ENZLOAD-CBL_c_FWD-YFR055W": 3.6378312e-08,
        "ENZLOAD-CBPS_c_FWD-CPA12": 5.951515e-08,
        "ENZLOAD-CDPDAGS_rm_FWD-YBR029C": 1.834429e-08,
        "ENZLOAD-CERH124B_r_FWD-YMR272C": 1.873635e-09,
        "ENZLOAD-CERH126B_r_FWD-YMR272C": 1.873635e-09,
        "ENZLOAD-CERH2A24_r_FWD-YMR272C": 3.747271e-09,
        "ENZLOAD-CERH2A26_r_FWD-YMR272C": 3.747271e-09,
        "ENZLOAD-CERH324_r_FWD-YMR272C": 1.873635e-09,
        "ENZLOAD-CERH326_r_FWD-YMR272C": 1.873635e-09,
        "ENZLOAD-CERS124_r_FWD-LIP1LAC1": 2.92601e-10,
        "ENZLOAD-CERS126_r_FWD-LIP1LAC1": 2.92601e-10,
        "ENZLOAD-CERS2A24_r_FWD-LIP1LAC1": 3.04612e-10,
        "ENZLOAD-CERS2A26_r_FWD-LIP1LAC1": 3.04612e-10,
        "ENZLOAD-CHORM_c_FWD-YPR060C": 2.4708692e-08,
        "ENZLOAD-CHORS_c_FWD-YGL148W": 9.037274e-09,
        "ENZLOAD-CHTNS_c_FWD-YBR038W": 3.167396e-09,
        "ENZLOAD-CS_m_FWD-YNR001C": 1.4328134e-08,
        "ENZLOAD-CTPS2_c_FWD-YJR103W": 2.6925373e-08,
        "ENZLOAD-CUtps_c_e_FWD-YOL122C": 0.0,
        "ENZLOAD-CYSS_c_FWD-YLR303W": 5.5026935e-08,
        "ENZLOAD-CYSTGL_c_FWD-YAL012W": 8.501269675e-06,
        "ENZLOAD-CYSTRS_c_FWD-YNL247W": 2.4501978e-08,
        "ENZLOAD-DCMPDA_c_FWD-YHR144C": 8.40234e-10,
        "ENZLOAD-DDPA_c_FWD-YDR035W": 2.39001096e-07,
        "ENZLOAD-DGAT_rm_FWD-YOR245C_rm": 2.201622e-09,
        "ENZLOAD-DHAD1_m_FWD-YJR016C": 4.5244565e-08,
        "ENZLOAD-DHAD2_m_FWD-YJR016C": 2.9786959e-08,
        "ENZLOAD-DHFRi_c_FWD-YOR236W_c": 8.5414e-10,
        "ENZLOAD-DHFS_1_c_FWD-YMR113W": 0.0,
        "ENZLOAD-DHNPA2i_m_FWD-YNL256W": 1.205624e-09,
        "ENZLOAD-DHORDfum_c_FWD-YKL216W": 8.221536e-09,
        "ENZLOAD-DHORTS_c_REV-YLR420W": 1.1674274e-08,
        "ENZLOAD-DHQS_c_FWD-YDR127W": 5.764739e-09,
        "ENZLOAD-DHQTi_c_FWD-YDR127W": 5.764739e-09,
        "ENZLOAD-DMATT_c_FWD-YJL167W": 9.6363451e-08,
        "ENZLOAD-DOLPMMT_r_FWD-PMT35": 1.766801e-08,
        "ENZLOAD-DOLPMT_c_FWD-YPR183W": 1.21431046e-07,
        "ENZLOAD-DPMVD_c_FWD-YNR043W": 4.1574228e-08,
        "ENZLOAD-DTMPK_c_FWD-YJR057W": 7.73352e-10,
        "ENZLOAD-ECOAR200_rm_FWD-YDL015C": 3.691587e-09,
        "ENZLOAD-ECOAR220_rm_FWD-YDL015C": 3.691587e-09,
        "ENZLOAD-ECOAR240_rm_FWD-YDL015C": 3.691587e-09,
        "ENZLOAD-ECOAR260_rm_FWD-YDL015C": 1.845793e-09,
        "ENZLOAD-ENO_c_FWD-YOR393W": 1.1127125323e-05,
        "ENZLOAD-FBA_c_FWD-YKL060C": 4.331367981e-06,
        "ENZLOAD-FE2t_c_e_FWD-YMR319C": 4.74725e-09,
        "ENZLOAD-FE2t_c_m_FWD-YKR052C": 1.12548e-09,
        "ENZLOAD-FECOOR_m_FWD-FECOORCPLX1": 4.80026838e-07,
        "ENZLOAD-FECRq6_m_FWD-FECRq6CPLX": 1.96481692e-07,
        "ENZLOAD-FOLD3_m_FWD-YNL256W": 0.0,
        "ENZLOAD-FTHFL_c_FWD-YGR204W": 8.829509e-09,
        "ENZLOAD-FUM_c_FWD-YPL262W_c": 1.4637632e-08,
        "ENZLOAD-FUM_m_FWD-YPL262W_m": 9.50517e-10,
        "ENZLOAD-G3PAT_rm_FWD-YKR067W_rm": 6.627575e-09,
        "ENZLOAD-G3PD1r_c_FWD-YDL022W": 2.562569e-09,
        "ENZLOAD-G5SDy_c_FWD-YOR323C": 5.213968e-08,
        "ENZLOAD-G6PDH2i_c_FWD-YNL241C": 1.860399459e-06,
        "ENZLOAD-GALUi_c_FWD-YHL012W": 6.700784e-09,
        "ENZLOAD-GAPD_c_FWD-YJL052W": 6.29371577e-07,
        "ENZLOAD-GARFT_c_FWD-YDR408C": 3.400098e-09,
        "ENZLOAD-GF6PTA_c_FWD-YMR084W": 5.1641328e-08,
        "ENZLOAD-GHMT2r_c_FWD-YLR058C": 3.90252573e-07,
        "ENZLOAD-GHMT2r_m_REV-YBR263W": 1.6222949e-08,
        "ENZLOAD-GK2_c_FWD-YDR454C": 9.347033e-09,
        "ENZLOAD-GLCt_c_e_FWD-YDR387C": 6.08188936e-07,
        "ENZLOAD-GLNS_c_FWD-YPR035W": 3.5552256e-08,
        "ENZLOAD-GLNTRS_c_FWD-YOR168W": 7.1611974e-08,
        "ENZLOAD-GLU5K_c_FWD-YDR300C": 1.4167455e-08,
        "ENZLOAD-GLUDy_c_FWD-YOR375C": 2.404712951e-06,
        "ENZLOAD-GLUPRT_c_FWD-YMR300C": 4.3683967e-08,
        "ENZLOAD-GLUTRS_c_FWD-GUS1ARC1": 2.0042219e-08,
        "ENZLOAD-GLUt_c_m_FWD-YBR104W": 1.2845444e-08,
        "ENZLOAD-GLYCL_m_FWD-GCV123LPD1": 5.048155e-09,
        "ENZLOAD-GLYGS_c_FWD-GSY2GLG2": 2.4938e-10,
        "ENZLOAD-GLYTRS_c_FWD-YPR081C": 5.5218685e-08,
        "ENZLOAD-GLYt_c_m_FWD-YDL119C": 5.286884e-09,
        "ENZLOAD-GMPS2_c_FWD-YMR217W": 4.523395e-08,
        "ENZLOAD-GND_c_FWD-YGR256W": 1.2499419448e-05,
        "ENZLOAD-GRTT_c_FWD-YJL167W": 9.6363451e-08,
        "ENZLOAD-GTPCI_c_FWD-YGR267C": 1.288108e-09,
        "ENZLOAD-HACNH_m_FWD-YDR234W": 4.5094088e-08,
        "ENZLOAD-HCITR_m_FWD-YDR234W": 4.5094088e-08,
        "ENZLOAD-HCITS_m_FWD-YDL131W": 2.8144652e-08,
        "ENZLOAD-HEX1_c_FWD-YCL040W": 1.73011668e-07,
        "ENZLOAD-HEX1_c_FWD-YGL253W": 9.781206e-07,
        "ENZLOAD-HICITD_m_FWD-YIL094C": 1.92886163e-07,
        "ENZLOAD-HISTD_c_FWD-YCL030C": 5.4914924e-08,
        "ENZLOAD-HISTP_c_FWD-YFR025C": 1.6739806e-08,
        "ENZLOAD-HISTRS_c_FWD-YPR033C_c": 4.2743035e-08,
        "ENZLOAD-HMGCOAR_c_FWD-YLR450W": 1.8449803e-08,
        "ENZLOAD-HMGCOAS_c_FWD-YML126C": 5.2894273e-08,
        "ENZLOAD-HOMOX_m_FWD-COX15ARH1YAH1": 9.88041e-10,
        "ENZLOAD-HPPK2_m_FWD-YNL256W": 0.0,
        "ENZLOAD-HSDx_c_FWD-YJR139C": 2.0547452589e-05,
        "ENZLOAD-HSERTA_c_FWD-YNL277W": 4.959065343e-06,
        "ENZLOAD-HSK_c_FWD-YHR025W": 1.5170939e-08,
        "ENZLOAD-HSTPT_c_FWD-YIL116W": 1.05515814e-07,
        "ENZLOAD-ICDHx_m_FWD-IDH12": 6.057039e-09,
        "ENZLOAD-IG3PS_c_FWD-YBR248C": 6.1732155e-08,
        "ENZLOAD-IGPDH_c_FWD-YOR202W": 2.5592017e-08,
        "ENZLOAD-IGPS_c_FWD-TRP23": 1.470851e-08,
        "ENZLOAD-ILETA_c_REV-YJR148W": 5.31664e-10,
        "ENZLOAD-ILETRS_c_FWD-YBL076C": 1.16263978e-07,
        "ENZLOAD-IMPC_c_FWD-YMR120C": 7.3928959e-08,
        "ENZLOAD-IMPD_c_FWD-YLR432W": 5.180373e-09,
        "ENZLOAD-INOSTtps_e_FWD-YDR497C": 0.0,
        "ENZLOAD-IPCS_g_FWD-KEI1AUR1": 1.4622682e-08,
        "ENZLOAD-IPDDI_c_FWD-YPL117C": 1.8580633e-08,
        "ENZLOAD-IPMD_c_FWD-YCL018W": 9.833586e-09,
        "ENZLOAD-IPPMIa_c_REV-YGL009C": 1.01574968e-07,
        "ENZLOAD-IPPMIb_c_REV-YGL009C": 1.01574968e-07,
        "ENZLOAD-IPPS_m_FWD-YNL104C_m": 2.4945457e-08,
        "ENZLOAD-KARA1i_m_FWD-YLR355C": 6.27034422e-07,
        "ENZLOAD-KARA2i_m_FWD-YLR355C": 4.12810884e-07,
        "ENZLOAD-Ktps_e_FWD-YDR456W": 1.139208e-09,
        "ENZLOAD-LEUTA_c_REV-YJR148W": 5.06608e-10,
        "ENZLOAD-LEUTRS_c_FWD-YPL160W": 8.0656738e-08,
        "ENZLOAD-LNS14DMy_c_FWD-ERG11NCP1": 3.4011928e-08,
        "ENZLOAD-LNSTLS_c_FWD-YHR072W": 6.014181e-09,
        "ENZLOAD-LYSTRS_c_FWD-YDR037W": 7.9699959e-08,
        "ENZLOAD-MAN1PT_c_FWD-YDL055C": 2.33332951e-07,
        "ENZLOAD-MAN6PI_c_REV-YER003C": 1.16518609e-07,
        "ENZLOAD-MDH_c_REV-YOL126C": 2.4619279e-08,
        "ENZLOAD-MDH_m_FWD-YKL085W": 2.018332e-09,
        "ENZLOAD-ME2_m_FWD-YKL029C": 3.1418712e-08,
        "ENZLOAD-METAT_c_FWD-YLR180W": 2.50257e-08,
        "ENZLOAD-METB1_c_FWD-YJR130C": 1.040615135e-06,
        "ENZLOAD-METS_c_FWD-YER091C": 2.01403433e-06,
        "ENZLOAD-METTRS_c_FWD-MES1ARC1": 4.1135044e-08,
        "ENZLOAD-MEVK1_c_FWD-YMR208W": 6.200486e-09,
        "ENZLOAD-MG2tps_c_e_FWD-YGR191W": 1.4317298e-08,
        "ENZLOAD-MN2tps_c_e_FWD-YGR191W": 0.0,
        "ENZLOAD-MTHFC_c_FWD-YGR204W": 3.0396944e-08,
        "ENZLOAD-MTHFD_c_FWD-YGR204W": 3.0396944e-08,
        "ENZLOAD-MTHFR3_c_FWD-YGL125W": 6.2365938e-08,
        "ENZLOAD-NACt_c_e_FWD-YGR260W": 1.953509e-09,
        "ENZLOAD-NADHK1_c_FWD-YJR049C": 7.21796e-10,
        "ENZLOAD-NADHq6_c_FWD-YDL085W": 7.00072469e-07,
        "ENZLOAD-NADHq6_m_FWD-YML120C": 1.92971885e-07,
        "ENZLOAD-NADS2_c_FWD-YHR074W_c": 9.516013e-09,
        "ENZLOAD-NAMNPP_c_FWD-YOR209C": 4.4391863e-08,
        "ENZLOAD-NDPK1_c_FWD-YKL067W": 1.3038133e-08,
        "ENZLOAD-NDPK2_c_FWD-YKL067W": 3.080531e-09,
        "ENZLOAD-NDPK3_c_FWD-YKL067W": 0.0,
        "ENZLOAD-NDPK8_c_FWD-YKL067W": 0.0,
        "ENZLOAD-NH4t_c_e_FWD-YDR384C": 1.260004771e-06,
        "ENZLOAD-NNATi_c_FWD-YGR010W": 1.181664e-09,
        "ENZLOAD-OAAtps_m_FWD-YKL120W": 2.700282e-08,
        "ENZLOAD-OCBT_c_FWD-YJL088W": 1.58583075e-07,
        "ENZLOAD-OMCDC_c_FWD-YJR148W": 5.06608e-10,
        "ENZLOAD-OMPDC_c_FWD-YEL021W": 1.7058415e-08,
        "ENZLOAD-ORNTACi_m_FWD-YMR062C": 4.3507691e-08,
        "ENZLOAD-ORNtpa_m_FWD-YOR130C": 3.168072e-09,
        "ENZLOAD-ORPT_c_REV-YML106W": 1.7812994e-08,
        "ENZLOAD-P5CR_c_FWD-YER023W": 2.7425385e-08,
        "ENZLOAD-PAILS_rm_FWD-YPR113W": 8.92734e-09,
        "ENZLOAD-PAPSR_c_FWD-MET16TRX1": 8.432338e-09,
        "ENZLOAD-PAP_rm_FWD-YMR165C": 4.38089e-10,
        "ENZLOAD-PC_c_FWD-YBR218C": 1.54344499e-07,
        "ENZLOAD-PDH_m_FWD-PDHCPLX": 1.60381601e-07,
        "ENZLOAD-PDMEMT_rm_FWD-YJR073C": 2.7977912e-08,
        "ENZLOAD-PEMT_rm_FWD-YGR157W": 1.7497349e-08,
        "ENZLOAD-PFK_c_FWD-PFK12": 1.5690335e-07,
        "ENZLOAD-PGCD_c_FWD-YIL074C": 1.33987324e-07,
        "ENZLOAD-PGI_c_FWD-YBR196C": 6.72663974e-07,
        "ENZLOAD-PGK_c_FWD-YCR012W": 2.8872963601e-05,
        "ENZLOAD-PGL_c_FWD-YHR163W": 2.56844194e-07,
        "ENZLOAD-PGMT_c_FWD-YMR105C": 1.7991513e-08,
        "ENZLOAD-PGM_c_FWD-YOR283W": 2.304657403e-06,
        "ENZLOAD-PHETA1_c_REV-YGL202W": 8.664637e-09,
        "ENZLOAD-PHETRS_c_FWD-FRS12": 2.3109e-08,
        "ENZLOAD-PItps_e_FWD-YBR296C": 2.538948e-09,
        "ENZLOAD-PItps_m_FWD-YJR077C": 1.98774526e-07,
        "ENZLOAD-PMANM_c_REV-YFL045C": 1.06583924e-07,
        "ENZLOAD-PMEMT_rm_FWD-YJR073C": 2.7977912e-08,
        "ENZLOAD-PMEVK_c_FWD-YMR220W": 3.413657e-09,
        "ENZLOAD-PNTK_c_FWD-YDR531W": 3.130608e-09,
        "ENZLOAD-PNTOtps_e_FWD-YCR028C": 0.0,
        "ENZLOAD-PPA_m_FWD-YMR267W": 2.9360984e-08,
        "ENZLOAD-PPBNGS_1_c_FWD-YGL040C": 0.0,
        "ENZLOAD-PPCDC_c_FWD-CAB3SIS2VHS3": 2.722831e-09,
        "ENZLOAD-PPNCL2_c_FWD-YIL083C": 5.261942e-09,
        "ENZLOAD-PPND2_c_FWD-YBR166C": 1.165264e-09,
        "ENZLOAD-PPNDH_c_FWD-YNL316C": 3.46808e-09,
        "ENZLOAD-PRAGSi_c_FWD-YGL234W": 5.36555e-08,
        "ENZLOAD-PRAIS_c_FWD-YGL234W": 5.36555e-08,
        "ENZLOAD-PRAIi_c_FWD-YDR007W": 1.0958686e-08,
        "ENZLOAD-PRAMPC_c_FWD-YCL030C": 5.4914924e-08,
        "ENZLOAD-PRASCSi_c_FWD-YAR015W": 1.06328167e-07,
        "ENZLOAD-PRATPP_c_FWD-YCL030C": 5.4914924e-08,
        "ENZLOAD-PRFGS_c_FWD-YGR061C": 4.1408852e-08,
        "ENZLOAD-PRMICI_c_FWD-YIL020C": 4.805275e-09,
        "ENZLOAD-PROTRS_c_FWD-YHR020W": 6.2221536e-08,
        "ENZLOAD-PRPPS_c_FWD-PRS13": 2.5229303e-08,
        "ENZLOAD-PSCIT_c_FWD-YDR127W": 5.764739e-09,
        "ENZLOAD-PSD_mm_FWD-YNL169C": 1.293507e-09,
        "ENZLOAD-PSERT_c_FWD-YOR184W": 1.38583207e-07,
        "ENZLOAD-PSPHS_r_FWD-YDR297W": 6.09224e-10,
        "ENZLOAD-PSP_L_c_FWD-YGR208W": 9.220797e-09,
        "ENZLOAD-PSSA_rm_FWD-YER026C": 2.0678139e-08,
        "ENZLOAD-PTPAT_c_FWD-YGR277C": 7.181307e-09,
        "ENZLOAD-PYDXK_c_FWD-YNR027W": 1.05391e-10,
        "ENZLOAD-PYDXNtps_e_FWD-YGL186C": 1.05391e-10,
        "ENZLOAD-PYDXR_c_FWD-YPR127W": 1.05391e-10,
        "ENZLOAD-PYK_c_FWD-YOR347C": 7.658037596e-06,
        "ENZLOAD-PYRDC_c_FWD-YLR044C": 9.117936e-09,
        "ENZLOAD-PYRtps_m_FWD-MPC12": 1.26153025e-07,
        "ENZLOAD-RIBFLVt_c_e_FWD-YOR306C": 2.23525e-10,
        "ENZLOAD-RNDR1_c_FWD-RNR1234": 1.0002731e-08,
        "ENZLOAD-RNDR2_c_FWD-RNR1234": 6.752277e-09,
        "ENZLOAD-RNDR3_c_FWD-RNR1234": 1.6755037e-08,
        "ENZLOAD-RPE_c_FWD-YJL121C": 7.76662908e-07,
        "ENZLOAD-RPI_c_FWD-YOR095C": 3.49556622e-07,
        "ENZLOAD-SACCD1_c_FWD-YNR050C": 2.06148865e-07,
        "ENZLOAD-SACCD2_c_FWD-YIR034C": 1.85059919e-07,
        "ENZLOAD-SERAT_c_FWD-NATACPLX": 5.5026935e-08,
        "ENZLOAD-SERPT_r_FWD-LCB12": 4.502642e-09,
        "ENZLOAD-SERTRS_c_FWD-YHR011W": 4.0964346e-08,
        "ENZLOAD-SERt_c_m_REV-YDR508C": 4.496592e-09,
        "ENZLOAD-SERt_c_r_FWD-YKR039W_rm": 1.054723e-09,
        "ENZLOAD-SERt_c_rm_FWD-YKR039W_rm": 1.0603703e-08,
        "ENZLOAD-SHK3Di_c_FWD-YDR127W": 5.764739e-09,
        "ENZLOAD-SHKK_c_FWD-YDR127W": 5.764739e-09,
        "ENZLOAD-SLFAT_c_FWD-YCL050C": 7.0870458e-08,
        "ENZLOAD-SO3R_c_FWD-MET510": 7.4988861e-08,
        "ENZLOAD-SO4t_c_e_FWD-YBR294W": 2.883787e-09,
        "ENZLOAD-SQLEy_r_FWD-YGR175C": 3.1101835e-08,
        "ENZLOAD-SQLS_c_FWD-YHR190W": 6.8126137e-08,
        "ENZLOAD-STATg161_rm_FWD-YCR048W": 5.087913e-09,
        "ENZLOAD-STATg181_rm_FWD-YCR048W": 1.866994e-09,
        "ENZLOAD-SUCCt2_m_FWD-YLR348C": 1.9884568e-08,
        "ENZLOAD-SUCDq6_m_FWD-SDH9234": 2.3633e-10,
        "ENZLOAD-TAGL_l_FWD-YBR204C": 3.91187e-10,
        "ENZLOAD-TALA_c_FWD-YGR043C": 9.262106337e-06,
        "ENZLOAD-THRS_c_FWD-YCR053W": 9.1530986e-08,
        "ENZLOAD-THRTRS_c_FWD-YIL078W": 1.55496396e-07,
        "ENZLOAD-TKT1_c_FWD-YPR074C": 2.99349049e-06,
        "ENZLOAD-TKT2_c_FWD-YPR074C": 2.962967878e-06,
        "ENZLOAD-TMDS_c_FWD-YOR074C": 1.143521e-09,
        "ENZLOAD-TPI_c_FWD-YDR050C": 3.32343517e-06,
        "ENZLOAD-TRDR_c_FWD-YDR353W": 1.11420858e-07,
        "ENZLOAD-TRE6PP_c_FWD-TPS123": 4.672322e-09,
        "ENZLOAD-TRE6PS_c_FWD-TPS123": 4.672322e-09,
        "ENZLOAD-TRPS1_c_FWD-YGL026C": 9.3412257e-08,
        "ENZLOAD-TRPTRS_c_FWD-YOL097C": 2.0578529e-08,
        "ENZLOAD-TYRTA_c_FWD-YGL202W": 2.0387431e-08,
        "ENZLOAD-TYRTRS_c_FWD-YGR185C": 7.1261182e-08,
        "ENZLOAD-UAGDP_c_FWD-YDL103C": 1.532428e-08,
        "ENZLOAD-UMPK_c_FWD-YKL024C_c": 3.71632e-09,
        "ENZLOAD-UPP3S_c_FWD-YOR278W": 3.6230353e-08,
        "ENZLOAD-VALTA_m_REV-YHR208W": 5.0333979e-08,
        "ENZLOAD-VALTRS_c_FWD-YGR094W_c": 9.8720689e-08,
        "ENZLOAD-ZN2tps_c_e_FWD-YGL255W": 1.10857429e-07,
        "ENZLOAD-lumpFACS160_c_FWD-FAS12": 2.1459395e-08,
        "ENZLOAD-lumpFACS180_c_FWD-FAS12": 8.007661e-09,
        "ENZSYN-ATPSCPLX": 4.2245594e-08,
        "ENZSYN-CAB3SIS2VHS3": 2.722831e-09,
        "ENZSYN-COX15ARH1YAH1": 9.88041e-10,
        "ENZSYN-CPA12": 5.951515e-08,
        "ENZSYN-ERG11NCP1": 3.4011928e-08,
        "ENZSYN-FAS12": 2.9467056e-08,
        "ENZSYN-FECOORCPLX1": 4.80026838e-07,
        "ENZSYN-FECRq6CPLX": 1.96481692e-07,
        "ENZSYN-FRS12": 2.3109e-08,
        "ENZSYN-GCV123LPD1": 5.048155e-09,
        "ENZSYN-GSC2RHO1": 7.2412515e-08,
        "ENZSYN-GSY2GLG2": 2.4938e-10,
        "ENZSYN-GUS1ARC1": 2.0042219e-08,
        "ENZSYN-IDH12": 6.057039e-09,
        "ENZSYN-ILV26": 8.6108638e-08,
        "ENZSYN-KEI1AUR1": 1.4622682e-08,
        "ENZSYN-LCB12": 4.502642e-09,
        "ENZSYN-LIP1LAC1": 1.194426e-09,
        "ENZSYN-LYS25": 5.9384404e-08,
        "ENZSYN-MES1ARC1": 4.1135044e-08,
        "ENZSYN-MET16TRX1": 8.432338e-09,
        "ENZSYN-MET510": 7.4988861e-08,
        "ENZSYN-MPC12": 1.26153025e-07,
        "ENZSYN-NATACPLX": 5.5026935e-08,
        "ENZSYN-PDHCPLX": 1.60381601e-07,
        "ENZSYN-PFK12": 1.5690335e-07,
        "ENZSYN-PMT35": 1.766801e-08,
        "ENZSYN-PRS13": 2.5229303e-08,
        "ENZSYN-RNR1234": 3.3510046e-08,
        "ENZSYN-SDH9234": 2.3633e-10,
        "ENZSYN-TPS123": 9.344644e-09,
        "ENZSYN-TRP23": 2.9417019e-08,
        "ENZSYN-YAL012W": 8.501269675e-06,
        "ENZSYN-YAR015W": 1.06328167e-07,
        "ENZSYN-YBL076C": 1.16263978e-07,
        "ENZSYN-YBR029C": 1.834429e-08,
        "ENZSYN-YBR038W": 3.167396e-09,
        "ENZSYN-YBR085W": 1.461098601e-06,
        "ENZSYN-YBR104W": 1.2845444e-08,
        "ENZSYN-YBR159W": 1.0878459e-08,
        "ENZSYN-YBR166C": 1.165264e-09,
        "ENZSYN-YBR196C": 6.72663974e-07,
        "ENZSYN-YBR204C": 3.91187e-10,
        "ENZSYN-YBR213W": 0.0,
        "ENZSYN-YBR218C": 1.54344499e-07,
        "ENZSYN-YBR248C": 6.1732155e-08,
        "ENZSYN-YBR263W": 1.6222949e-08,
        "ENZSYN-YBR265W": 7.80011e-09,
        "ENZSYN-YBR294W": 2.883787e-09,
        "ENZSYN-YBR296C": 2.538948e-09,
        "ENZSYN-YCL018W": 9.833586e-09,
        "ENZSYN-YCL030C": 1.64744771e-07,
        "ENZSYN-YCL040W": 1.73011668e-07,
        "ENZSYN-YCL050C": 7.0870458e-08,
        "ENZSYN-YCR012W": 2.8872963601e-05,
        "ENZSYN-YCR028C": 0.0,
        "ENZSYN-YCR048W": 6.954907e-09,
        "ENZSYN-YCR053W": 9.1530986e-08,
        "ENZSYN-YDL015C": 1.2920553e-08,
        "ENZSYN-YDL022W": 2.562569e-09,
        "ENZSYN-YDL045C": 1.508492e-09,
        "ENZSYN-YDL052C": 3.5299775e-08,
        "ENZSYN-YDL055C": 2.33332951e-07,
        "ENZSYN-YDL085W": 7.00072469e-07,
        "ENZSYN-YDL103C": 1.532428e-08,
        "ENZSYN-YDL119C": 5.286884e-09,
        "ENZSYN-YDL131W": 2.8144652e-08,
        "ENZSYN-YDL166C": 1.596818814e-06,
        "ENZSYN-YDR007W": 1.0958686e-08,
        "ENZSYN-YDR035W": 2.39001096e-07,
        "ENZSYN-YDR037W": 7.9699959e-08,
        "ENZSYN-YDR050C": 3.32343517e-06,
        "ENZSYN-YDR127W": 2.8823694e-08,
        "ENZSYN-YDR158W": 2.4931136096e-05,
        "ENZSYN-YDR232W": 1.45906712e-07,
        "ENZSYN-YDR234W": 9.0188177e-08,
        "ENZSYN-YDR297W": 6.09224e-10,
        "ENZSYN-YDR300C": 1.4167455e-08,
        "ENZSYN-YDR341C": 2.12519e-07,
        "ENZSYN-YDR353W": 1.11420858e-07,
        "ENZSYN-YDR354W": 1.0433114e-08,
        "ENZSYN-YDR384C": 1.260004771e-06,
        "ENZSYN-YDR387C": 6.08188936e-07,
        "ENZSYN-YDR408C": 3.400098e-09,
        "ENZSYN-YDR454C": 9.347033e-09,
        "ENZSYN-YDR456W": 1.139208e-09,
        "ENZSYN-YDR481C": 0.0,
        "ENZSYN-YDR497C": 0.0,
        "ENZSYN-YDR508C": 4.496592e-09,
        "ENZSYN-YDR531W": 3.130608e-09,
        "ENZSYN-YEL021W": 1.7058415e-08,
        "ENZSYN-YEL058W": 1.2732395e-08,
        "ENZSYN-YER003C": 1.16518609e-07,
        "ENZSYN-YER023W": 2.7425385e-08,
        "ENZSYN-YER026C": 2.0678139e-08,
        "ENZSYN-YER043C": 1.696764458e-06,
        "ENZSYN-YER052C": 2.8107236944e-05,
        "ENZSYN-YER055C": 3.81628182e-07,
        "ENZSYN-YER069W": 1.21220837e-07,
        "ENZSYN-YER091C": 2.01403433e-06,
        "ENZSYN-YER170W": 0.0,
        "ENZSYN-YFL017C": 5.339418e-09,
        "ENZSYN-YFL045C": 1.06583924e-07,
        "ENZSYN-YFR025C": 1.6739806e-08,
        "ENZSYN-YFR055W": 3.6378312e-08,
        "ENZSYN-YGL001C": 3.6944631e-08,
        "ENZSYN-YGL008C": 3.54173448e-07,
        "ENZSYN-YGL009C": 2.03149936e-07,
        "ENZSYN-YGL012W": 7.686846e-09,
        "ENZSYN-YGL026C": 9.3412257e-08,
        "ENZSYN-YGL040C": 0.0,
        "ENZSYN-YGL055W": 1.7196141e-08,
        "ENZSYN-YGL125W": 6.2365938e-08,
        "ENZSYN-YGL148W": 9.037274e-09,
        "ENZSYN-YGL186C": 1.05391e-10,
        "ENZSYN-YGL202W": 4.8591107e-08,
        "ENZSYN-YGL234W": 1.07310999e-07,
        "ENZSYN-YGL253W": 9.781206e-07,
        "ENZSYN-YGL255W": 1.10857429e-07,
        "ENZSYN-YGR010W": 1.181664e-09,
        "ENZSYN-YGR043C": 9.262106337e-06,
        "ENZSYN-YGR060W": 3.5162759e-08,
        "ENZSYN-YGR061C": 4.1408852e-08,
        "ENZSYN-YGR094W_c": 9.8720689e-08,
        "ENZSYN-YGR157W": 1.7497349e-08,
        "ENZSYN-YGR175C": 3.1101835e-08,
        "ENZSYN-YGR185C": 7.1261182e-08,
        "ENZSYN-YGR191W": 1.4339347e-08,
        "ENZSYN-YGR204W": 6.9623396e-08,
        "ENZSYN-YGR208W": 9.220797e-09,
        "ENZSYN-YGR256W": 1.2499419448e-05,
        "ENZSYN-YGR260W": 1.953509e-09,
        "ENZSYN-YGR267C": 1.288108e-09,
        "ENZSYN-YGR277C": 7.181307e-09,
        "ENZSYN-YHL012W": 6.700784e-09,
        "ENZSYN-YHR011W": 4.0964346e-08,
        "ENZSYN-YHR018C": 3.5155825e-08,
        "ENZSYN-YHR019C": 1.39720788e-07,
        "ENZSYN-YHR020W": 6.2221536e-08,
        "ENZSYN-YHR025W": 1.5170939e-08,
        "ENZSYN-YHR072W": 6.014181e-09,
        "ENZSYN-YHR074W_c": 9.516013e-09,
        "ENZSYN-YHR144C": 8.40234e-10,
        "ENZSYN-YHR163W": 2.56844194e-07,
        "ENZSYN-YHR190W": 6.8126137e-08,
        "ENZSYN-YHR208W": 5.0333979e-08,
        "ENZSYN-YIL020C": 4.805275e-09,
        "ENZSYN-YIL074C": 1.33987324e-07,
        "ENZSYN-YIL078W": 1.55496396e-07,
        "ENZSYN-YIL083C": 5.261942e-09,
        "ENZSYN-YIL094C": 1.92886163e-07,
        "ENZSYN-YIL116W": 1.05515814e-07,
        "ENZSYN-YIR034C": 1.85059919e-07,
        "ENZSYN-YJL052W": 6.29371577e-07,
        "ENZSYN-YJL088W": 1.58583075e-07,
        "ENZSYN-YJL097W": 3.276143e-08,
        "ENZSYN-YJL121C": 7.76662908e-07,
        "ENZSYN-YJL130C": 1.66216753e-07,
        "ENZSYN-YJL167W": 1.92726902e-07,
        "ENZSYN-YJR016C": 7.5031524e-08,
        "ENZSYN-YJR049C": 7.21796e-10,
        "ENZSYN-YJR057W": 7.73352e-10,
        "ENZSYN-YJR073C": 5.5955825e-08,
        "ENZSYN-YJR077C": 1.98774526e-07,
        "ENZSYN-YJR103W": 2.6925373e-08,
        "ENZSYN-YJR105W": 2.5857948e-08,
        "ENZSYN-YJR130C": 1.040615135e-06,
        "ENZSYN-YJR139C": 2.0547452589e-05,
        "ENZSYN-YJR148W": 1.544879e-09,
        "ENZSYN-YKL001C": 1.34530606e-07,
        "ENZSYN-YKL024C_c": 3.71632e-09,
        "ENZSYN-YKL029C": 3.1418712e-08,
        "ENZSYN-YKL060C": 4.331367981e-06,
        "ENZSYN-YKL067W": 1.6291559e-08,
        "ENZSYN-YKL085W": 2.018332e-09,
        "ENZSYN-YKL120W": 8.2536312e-08,
        "ENZSYN-YKL216W": 8.221536e-09,
        "ENZSYN-YKR039W_rm": 1.1658426e-08,
        "ENZSYN-YKR052C": 1.12548e-09,
        "ENZSYN-YKR067W_rm": 6.627575e-09,
        "ENZSYN-YLL018C": 3.3168483e-08,
        "ENZSYN-YLR027C_c": 4.69908212e-06,
        "ENZSYN-YLR044C": 9.117936e-09,
        "ENZSYN-YLR058C": 3.90252573e-07,
        "ENZSYN-YLR089C": 2.490294e-09,
        "ENZSYN-YLR100W": 1.4416904e-08,
        "ENZSYN-YLR153C": 2.0475204222e-05,
        "ENZSYN-YLR180W": 2.50257e-08,
        "ENZSYN-YLR303W": 5.5026935e-08,
        "ENZSYN-YLR304C_m": 3.5520961e-08,
        "ENZSYN-YLR348C": 1.9884568e-08,
        "ENZSYN-YLR355C": 1.039845306e-06,
        "ENZSYN-YLR359W": 7.9522406e-08,
        "ENZSYN-YLR372W": 2.3211081e-08,
        "ENZSYN-YLR420W": 1.1674274e-08,
        "ENZSYN-YLR432W": 5.180373e-09,
        "ENZSYN-YLR450W": 1.8449803e-08,
        "ENZSYN-YML106W": 1.7812994e-08,
        "ENZSYN-YML120C": 1.92971885e-07,
        "ENZSYN-YML126C": 5.2894273e-08,
        "ENZSYN-YMR062C": 4.3507691e-08,
        "ENZSYN-YMR084W": 5.1641328e-08,
        "ENZSYN-YMR105C": 1.7991513e-08,
        "ENZSYN-YMR113W": 0.0,
        "ENZSYN-YMR120C": 1.47857917e-07,
        "ENZSYN-YMR165C": 4.38089e-10,
        "ENZSYN-YMR208W": 6.200486e-09,
        "ENZSYN-YMR217W": 4.523395e-08,
        "ENZSYN-YMR220W": 3.413657e-09,
        "ENZSYN-YMR267W": 2.9360984e-08,
        "ENZSYN-YMR272C": 1.4989082e-08,
        "ENZSYN-YMR300C": 4.3683967e-08,
        "ENZSYN-YMR319C": 4.74725e-09,
        "ENZSYN-YNL104C_m": 2.4945457e-08,
        "ENZSYN-YNL169C": 1.293507e-09,
        "ENZSYN-YNL220W": 1.59287476e-07,
        "ENZSYN-YNL241C": 1.860399459e-06,
        "ENZSYN-YNL247W": 2.4501978e-08,
        "ENZSYN-YNL256W": 1.233438e-09,
        "ENZSYN-YNL277W": 4.959065343e-06,
        "ENZSYN-YNL280C": 5.39148e-10,
        "ENZSYN-YNL316C": 3.46808e-09,
        "ENZSYN-YNR001C": 1.4328134e-08,
        "ENZSYN-YNR016C": 7.6613201e-08,
        "ENZSYN-YNR027W": 1.05391e-10,
        "ENZSYN-YNR043W": 4.1574228e-08,
        "ENZSYN-YNR050C": 2.06148865e-07,
        "ENZSYN-YOL058W": 1.1693709e-07,
        "ENZSYN-YOL064C": 2.5602414e-08,
        "ENZSYN-YOL097C": 2.0578529e-08,
        "ENZSYN-YOL122C": 5.37363e-10,
        "ENZSYN-YOL126C": 2.4619279e-08,
        "ENZSYN-YOL140W": 2.0373163e-08,
        "ENZSYN-YOR074C": 1.143521e-09,
        "ENZSYN-YOR095C": 3.49556622e-07,
        "ENZSYN-YOR128C": 7.0348802e-08,
        "ENZSYN-YOR130C": 3.168072e-09,
        "ENZSYN-YOR168W": 7.1611974e-08,
        "ENZSYN-YOR184W": 1.38583207e-07,
        "ENZSYN-YOR202W": 2.5592017e-08,
        "ENZSYN-YOR209C": 4.4391863e-08,
        "ENZSYN-YOR222W": 5.2171329e-08,
        "ENZSYN-YOR236W_c": 8.5414e-10,
        "ENZSYN-YOR245C_rm": 2.201622e-09,
        "ENZSYN-YOR278W": 3.6230353e-08,
        "ENZSYN-YOR283W": 2.304657403e-06,
        "ENZSYN-YOR306C": 2.23525e-10,
        "ENZSYN-YOR323C": 5.213968e-08,
        "ENZSYN-YOR335C": 8.2575769e-08,
        "ENZSYN-YOR347C": 7.658037596e-06,
        "ENZSYN-YOR375C": 2.404712951e-06,
        "ENZSYN-YOR393W": 1.1127125323e-05,
        "ENZSYN-YPL028W": 5.2894273e-08,
        "ENZSYN-YPL061W": 1.41470535e-06,
        "ENZSYN-YPL117C": 1.8580633e-08,
        "ENZSYN-YPL160W": 8.0656738e-08,
        "ENZSYN-YPL262W_c": 1.4637632e-08,
        "ENZSYN-YPL262W_m": 9.50517e-10,
        "ENZSYN-YPR033C_c": 4.2743035e-08,
        "ENZSYN-YPR035W": 3.5552256e-08,
        "ENZSYN-YPR060C": 2.4708692e-08,
        "ENZSYN-YPR074C": 5.956458368e-06,
        "ENZSYN-YPR081C": 5.5218685e-08,
        "ENZSYN-YPR113W": 8.92734e-09,
        "ENZSYN-YPR127W": 1.05391e-10,
        "ENZSYN-YPR145W": 1.62146474e-07,
        "ENZSYN-YPR159W": 1.6137201e-08,
        "ENZSYN-YPR183W": 1.21431046e-07,
        "PROSYN-PROTDUMMY": 0.000412546497765,
        "PROSYN-Q0045": 4.80026838e-07,
        "PROSYN-Q0080": 8.4491188e-08,
        "PROSYN-Q0085": 8.4491188e-08,
        "PROSYN-Q0105": 3.92963385e-07,
        "PROSYN-Q0130": 8.4491188e-07,
        "PROSYN-Q0140": 1.438869e-09,
        "PROSYN-Q0250": 4.80026838e-07,
        "PROSYN-Q0275": 4.80026838e-07,
        "PROSYN-YAL012W": 3.4005078698e-05,
        "PROSYN-YAL044C": 5.048155e-09,
        "PROSYN-YAR015W": 1.06328167e-07,
        "PROSYN-YBL038W": 1.438869e-09,
        "PROSYN-YBL045C": 3.92963385e-07,
        "PROSYN-YBL072C": 7.53606009e-07,
        "PROSYN-YBL076C": 1.16263978e-07,
        "PROSYN-YBL087C": 7.53606009e-07,
        "PROSYN-YBL090W": 1.438869e-09,
        "PROSYN-YBL092W": 7.53606009e-07,
        "PROSYN-YBL099W": 2.53473564e-07,
        "PROSYN-YBR029C": 3.6688579e-08,
        "PROSYN-YBR031W": 7.53606009e-07,
        "PROSYN-YBR038W": 6.334793e-09,
        "PROSYN-YBR039W": 8.4491188e-08,
        "PROSYN-YBR084C-A": 7.53606009e-07,
        "PROSYN-YBR085W": 2.922197201e-06,
        "PROSYN-YBR104W": 1.2845444e-08,
        "PROSYN-YBR115C": 5.9384404e-08,
        "PROSYN-YBR122C": 1.438869e-09,
        "PROSYN-YBR126C": 9.344644e-09,
        "PROSYN-YBR146W": 1.438869e-09,
        "PROSYN-YBR159W": 1.0878459e-08,
        "PROSYN-YBR166C": 1.165264e-09,
        "PROSYN-YBR191W": 7.53606009e-07,
        "PROSYN-YBR196C": 1.345327948e-06,
        "PROSYN-YBR204C": 3.91187e-10,
        "PROSYN-YBR213W": 0.0,
        "PROSYN-YBR218C": 6.17377996e-07,
        "PROSYN-YBR221C": 3.20763203e-07,
        "PROSYN-YBR248C": 6.1732155e-08,
        "PROSYN-YBR251W": 1.438869e-09,
        "PROSYN-YBR263W": 6.4891794e-08,
        "PROSYN-YBR265W": 7.80011e-09,
        "PROSYN-YBR268W": 1.438869e-09,
        "PROSYN-YBR282W": 1.438869e-09,
        "PROSYN-YBR294W": 2.883787e-09,
        "PROSYN-YBR296C": 2.538948e-09,
        "PROSYN-YCL009C": 8.6108638e-08,
        "PROSYN-YCL018W": 1.9667173e-08,
        "PROSYN-YCL030C": 1.64744771e-07,
        "PROSYN-YCL040W": 1.73011668e-07,
        "PROSYN-YCL050C": 7.0870458e-08,
        "PROSYN-YCR003W": 1.438869e-09,
        "PROSYN-YCR012W": 2.8872963601e-05,
        "PROSYN-YCR028C": 0.0,
        "PROSYN-YCR031C": 7.53606009e-07,
        "PROSYN-YCR046C": 1.438869e-09,
        "PROSYN-YCR048W": 6.954907e-09,
        "PROSYN-YCR053W": 9.1530986e-08,
        "PROSYN-YCR071C": 1.438869e-09,
        "PROSYN-YDL004W": 8.4491188e-08,
        "PROSYN-YDL015C": 1.2920553e-08,
        "PROSYN-YDL022W": 2.562569e-09,
        "PROSYN-YDL040C": 5.5026935e-08,
        "PROSYN-YDL045C": 1.508492e-09,
        "PROSYN-YDL045W-A": 1.438869e-09,
        "PROSYN-YDL052C": 3.5299775e-08,
        "PROSYN-YDL055C": 2.33332951e-07,
        "PROSYN-YDL067C": 4.80026838e-07,
        "PROSYN-YDL075W": 7.53606009e-07,
        "PROSYN-YDL081C": 7.53606009e-07,
        "PROSYN-YDL082W": 7.53606009e-07,
        "PROSYN-YDL085W": 7.00072469e-07,
        "PROSYN-YDL093W": 1.766801e-08,
        "PROSYN-YDL103C": 1.532428e-08,
        "PROSYN-YDL119C": 5.286884e-09,
        "PROSYN-YDL130W": 7.53606009e-07,
        "PROSYN-YDL131W": 2.8144652e-08,
        "PROSYN-YDL166C": 1.596818814e-06,
        "PROSYN-YDL184C": 7.53606009e-07,
        "PROSYN-YDL191W": 7.53606009e-07,
        "PROSYN-YDL202W": 1.438869e-09,
        "PROSYN-YDR007W": 1.0958686e-08,
        "PROSYN-YDR019C": 5.048155e-09,
        "PROSYN-YDR025W": 7.53606009e-07,
        "PROSYN-YDR035W": 2.39001096e-07,
        "PROSYN-YDR036C": 1.438869e-09,
        "PROSYN-YDR037W": 1.59399918e-07,
        "PROSYN-YDR041W": 1.438869e-09,
        "PROSYN-YDR050C": 6.64687034e-06,
        "PROSYN-YDR062W": 4.502642e-09,
        "PROSYN-YDR064W": 7.53606009e-07,
        "PROSYN-YDR074W": 9.344644e-09,
        "PROSYN-YDR115W": 1.438869e-09,
        "PROSYN-YDR116C": 1.438869e-09,
        "PROSYN-YDR127W": 5.7647388e-08,
        "PROSYN-YDR158W": 4.9862272191e-05,
        "PROSYN-YDR175C": 1.438869e-09,
        "PROSYN-YDR178W": 2.3633e-10,
        "PROSYN-YDR232W": 2.91813424e-07,
        "PROSYN-YDR234W": 9.0188177e-08,
        "PROSYN-YDR237W": 1.438869e-09,
        "PROSYN-YDR296W": 1.438869e-09,
        "PROSYN-YDR297W": 6.09224e-10,
        "PROSYN-YDR298C": 8.4491188e-08,
        "PROSYN-YDR300C": 1.4167455e-08,
        "PROSYN-YDR322C-A": 4.2245594e-08,
        "PROSYN-YDR322W": 1.438869e-09,
        "PROSYN-YDR337W": 1.438869e-09,
        "PROSYN-YDR341C": 2.12519e-07,
        "PROSYN-YDR347W": 1.438869e-09,
        "PROSYN-YDR353W": 2.22841716e-07,
        "PROSYN-YDR354W": 1.0433114e-08,
        "PROSYN-YDR367W": 1.4622682e-08,
        "PROSYN-YDR376W": 9.88041e-10,
        "PROSYN-YDR377W": 8.4491188e-08,
        "PROSYN-YDR382W": 7.53606009e-07,
        "PROSYN-YDR384C": 1.260004771e-06,
        "PROSYN-YDR387C": 6.08188936e-07,
        "PROSYN-YDR405W": 1.438869e-09,
        "PROSYN-YDR408C": 3.400098e-09,
        "PROSYN-YDR450W": 7.53606009e-07,
        "PROSYN-YDR454C": 9.347033e-09,
        "PROSYN-YDR456W": 1.139208e-09,
        "PROSYN-YDR462W": 1.438869e-09,
        "PROSYN-YDR481C": 0.0,
        "PROSYN-YDR494W": 1.438869e-09,
        "PROSYN-YDR497C": 0.0,
        "PROSYN-YDR508C": 4.496592e-09,
        "PROSYN-YDR529C": 3.92963385e-07,
        "PROSYN-YDR531W": 3.130608e-09,
        "PROSYN-YEL021W": 1.7058415e-08,
        "PROSYN-YEL024W": 3.92963385e-07,
        "PROSYN-YEL050C": 1.438869e-09,
        "PROSYN-YEL054C": 7.53606009e-07,
        "PROSYN-YEL058W": 1.2732395e-08,
        "PROSYN-YER003C": 1.16518609e-07,
        "PROSYN-YER023W": 1.0970154e-07,
        "PROSYN-YER026C": 2.0678139e-08,
        "PROSYN-YER043C": 1.696764458e-06,
        "PROSYN-YER050C": 1.438869e-09,
        "PROSYN-YER052C": 2.8107236944e-05,
        "PROSYN-YER055C": 3.81628182e-07,
        "PROSYN-YER056C-A": 7.53606009e-07,
        "PROSYN-YER069W": 1.21220837e-07,
        "PROSYN-YER070W": 3.3510046e-08,
        "PROSYN-YER074W": 7.53606009e-07,
        "PROSYN-YER090W": 5.8834038e-08,
        "PROSYN-YER091C": 2.01403433e-06,
        "PROSYN-YER141W": 9.88041e-10,
        "PROSYN-YER170W": 0.0,
        "PROSYN-YER178W": 3.20763203e-07,
        "PROSYN-YFL017C": 1.0678836e-08,
        "PROSYN-YFL018C": 3.25811676e-07,
        "PROSYN-YFL022C": 4.6218e-08,
        "PROSYN-YFL045C": 2.13167847e-07,
        "PROSYN-YFR025C": 1.6739806e-08,
        "PROSYN-YFR030W": 1.49977723e-07,
        "PROSYN-YFR032C-A": 7.53606009e-07,
        "PROSYN-YFR033C": 3.92963385e-07,
        "PROSYN-YFR055W": 3.6378312e-08,
        "PROSYN-YGL001C": 3.6944631e-08,
        "PROSYN-YGL008C": 3.54173448e-07,
        "PROSYN-YGL009C": 2.03149936e-07,
        "PROSYN-YGL012W": 7.686846e-09,
        "PROSYN-YGL026C": 9.3412257e-08,
        "PROSYN-YGL030W": 7.53606009e-07,
        "PROSYN-YGL031C": 7.53606009e-07,
        "PROSYN-YGL040C": 1.72264e-10,
        "PROSYN-YGL055W": 1.7196141e-08,
        "PROSYN-YGL068W": 1.438869e-09,
        "PROSYN-YGL076C": 7.53606009e-07,
        "PROSYN-YGL080W": 1.26153025e-07,
        "PROSYN-YGL103W": 7.53606009e-07,
        "PROSYN-YGL105W": 6.1177263e-08,
        "PROSYN-YGL123W": 7.53606009e-07,
        "PROSYN-YGL125W": 6.2365938e-08,
        "PROSYN-YGL129C": 1.438869e-09,
        "PROSYN-YGL147C": 7.53606009e-07,
        "PROSYN-YGL148W": 3.6149095e-08,
        "PROSYN-YGL154C": 5.9384404e-08,
        "PROSYN-YGL186C": 1.05391e-10,
        "PROSYN-YGL187C": 4.80026838e-07,
        "PROSYN-YGL189C": 7.53606009e-07,
        "PROSYN-YGL191W": 4.80026838e-07,
        "PROSYN-YGL202W": 9.7182214e-08,
        "PROSYN-YGL234W": 1.07310999e-07,
        "PROSYN-YGL245W": 2.0042219e-08,
        "PROSYN-YGL253W": 1.956241199e-06,
        "PROSYN-YGL255W": 1.10857429e-07,
        "PROSYN-YGR010W": 4.726655e-09,
        "PROSYN-YGR027C": 7.53606009e-07,
        "PROSYN-YGR043C": 1.8524212674e-05,
        "PROSYN-YGR060W": 3.5162759e-08,
        "PROSYN-YGR061C": 4.1408852e-08,
        "PROSYN-YGR076C": 1.438869e-09,
        "PROSYN-YGR084C": 1.438869e-09,
        "PROSYN-YGR094W_c": 9.8720689e-08,
        "PROSYN-YGR118W": 7.53606009e-07,
        "PROSYN-YGR157W": 1.7497349e-08,
        "PROSYN-YGR165W": 1.438869e-09,
        "PROSYN-YGR175C": 3.1101835e-08,
        "PROSYN-YGR180C": 3.3510046e-08,
        "PROSYN-YGR183C": 3.92963385e-07,
        "PROSYN-YGR185C": 1.42522365e-07,
        "PROSYN-YGR191W": 1.4339347e-08,
        "PROSYN-YGR193C": 1.60381601e-07,
        "PROSYN-YGR204W": 1.39246792e-07,
        "PROSYN-YGR208W": 9.220797e-09,
        "PROSYN-YGR214W": 7.53606009e-07,
        "PROSYN-YGR215W": 1.438869e-09,
        "PROSYN-YGR220C": 1.438869e-09,
        "PROSYN-YGR240C": 6.27613398e-07,
        "PROSYN-YGR256W": 2.4998838896e-05,
        "PROSYN-YGR260W": 1.953509e-09,
        "PROSYN-YGR264C": 4.1135044e-08,
        "PROSYN-YGR267C": 1.2881082e-08,
        "PROSYN-YGR277C": 7.181307e-09,
        "PROSYN-YHL004W": 1.438869e-09,
        "PROSYN-YHL011C": 2.5229303e-08,
        "PROSYN-YHL012W": 5.3606276e-08,
        "PROSYN-YHL015W": 7.53606009e-07,
        "PROSYN-YHL033C": 7.53606009e-07,
        "PROSYN-YHR001W-A": 3.92963385e-07,
        "PROSYN-YHR007C": 3.4011928e-08,
        "PROSYN-YHR010W": 7.53606009e-07,
        "PROSYN-YHR011W": 8.1928692e-08,
        "PROSYN-YHR013C": 5.5026935e-08,
        "PROSYN-YHR018C": 1.40623302e-07,
        "PROSYN-YHR019C": 1.39720788e-07,
        "PROSYN-YHR020W": 6.2221536e-08,
        "PROSYN-YHR025W": 3.0341879e-08,
        "PROSYN-YHR042W": 3.4011928e-08,
        "PROSYN-YHR051W": 4.80026838e-07,
        "PROSYN-YHR059W": 1.438869e-09,
        "PROSYN-YHR072W": 6.014181e-09,
        "PROSYN-YHR074W_c": 9.516013e-09,
        "PROSYN-YHR144C": 8.40234e-10,
        "PROSYN-YHR147C": 1.438869e-09,
        "PROSYN-YHR162W": 1.26153025e-07,
        "PROSYN-YHR163W": 2.56844194e-07,
        "PROSYN-YHR190W": 6.8126137e-08,
        "PROSYN-YHR208W": 1.00667959e-07,
        "PROSYN-YIL020C": 4.805275e-09,
        "PROSYN-YIL066C": 3.3510046e-08,
        "PROSYN-YIL074C": 1.33987324e-07,
        "PROSYN-YIL078W": 1.55496396e-07,
        "PROSYN-YIL083C": 1.0523883e-08,
        "PROSYN-YIL094C": 1.92886163e-07,
        "PROSYN-YIL111W": 4.80026838e-07,
        "PROSYN-YIL116W": 1.05515814e-07,
        "PROSYN-YIL133C": 7.53606009e-07,
        "PROSYN-YIL148W": 7.53606009e-07,
        "PROSYN-YIR034C": 1.85059919e-07,
        "PROSYN-YJL026W": 3.3510046e-08,
        "PROSYN-YJL045W": 2.3633e-10,
        "PROSYN-YJL052W": 2.51748631e-06,
        "PROSYN-YJL088W": 1.58583075e-07,
        "PROSYN-YJL096W": 1.438869e-09,
        "PROSYN-YJL097W": 3.276143e-08,
        "PROSYN-YJL121C": 7.76662908e-07,
        "PROSYN-YJL130C": 1.66216753e-07,
        "PROSYN-YJL137C": 2.4938e-10,
        "PROSYN-YJL166W": 3.92963385e-07,
        "PROSYN-YJL167W": 1.92726902e-07,
        "PROSYN-YJL189W": 7.53606009e-07,
        "PROSYN-YJL190C": 7.53606009e-07,
        "PROSYN-YJR016C": 1.50063047e-07,
        "PROSYN-YJR049C": 4.330776e-09,
        "PROSYN-YJR057W": 1.546704e-09,
        "PROSYN-YJR073C": 5.5955825e-08,
        "PROSYN-YJR077C": 3.97549051e-07,
        "PROSYN-YJR101W": 1.438869e-09,
        "PROSYN-YJR103W": 5.3850746e-08,
        "PROSYN-YJR105W": 2.5857948e-08,
        "PROSYN-YJR109C": 5.951515e-08,
        "PROSYN-YJR113C": 1.438869e-09,
        "PROSYN-YJR121W": 2.53473564e-07,
        "PROSYN-YJR123W": 7.53606009e-07,
        "PROSYN-YJR130C": 1.040615135e-06,
        "PROSYN-YJR137C": 1.49977723e-07,
        "PROSYN-YJR139C": 4.1094905178e-05,
        "PROSYN-YJR145C": 7.53606009e-07,
        "PROSYN-YJR148W": 3.089758e-09,
        "PROSYN-YKL001C": 1.34530606e-07,
        "PROSYN-YKL003C": 1.438869e-09,
        "PROSYN-YKL004W": 1.4622682e-08,
        "PROSYN-YKL006W": 7.53606009e-07,
        "PROSYN-YKL008C": 1.194426e-09,
        "PROSYN-YKL016C": 8.4491188e-08,
        "PROSYN-YKL024C_c": 3.71632e-09,
        "PROSYN-YKL029C": 3.1418712e-08,
        "PROSYN-YKL060C": 8.662735962e-06,
        "PROSYN-YKL067W": 6.5166238e-08,
        "PROSYN-YKL085W": 4.036665e-09,
        "PROSYN-YKL088W": 2.722831e-09,
        "PROSYN-YKL120W": 8.2536312e-08,
        "PROSYN-YKL138C": 1.438869e-09,
        "PROSYN-YKL141W": 2.3633e-10,
        "PROSYN-YKL156W": 7.53606009e-07,
        "PROSYN-YKL167C": 1.438869e-09,
        "PROSYN-YKL170W": 1.438869e-09,
        "PROSYN-YKL180W": 7.53606009e-07,
        "PROSYN-YKL181W": 2.5229303e-08,
        "PROSYN-YKL182W": 1.76802335e-07,
        "PROSYN-YKL211C": 5.8834038e-08,
        "PROSYN-YKL216W": 1.6443072e-08,
        "PROSYN-YKR006C": 1.438869e-09,
        "PROSYN-YKR039W_rm": 1.1658426e-08,
        "PROSYN-YKR052C": 1.12548e-09,
        "PROSYN-YKR057W": 7.53606009e-07,
        "PROSYN-YKR067W_rm": 6.627575e-09,
        "PROSYN-YKR072C": 2.722831e-09,
        "PROSYN-YKR085C": 1.438869e-09,
        "PROSYN-YLL018C": 6.6336966e-08,
        "PROSYN-YLL041C": 2.3633e-10,
        "PROSYN-YLR027C_c": 9.39816424e-06,
        "PROSYN-YLR029C": 7.53606009e-07,
        "PROSYN-YLR038C": 4.80026838e-07,
        "PROSYN-YLR043C": 8.432338e-09,
        "PROSYN-YLR044C": 3.6471742e-08,
        "PROSYN-YLR058C": 1.561010292e-06,
        "PROSYN-YLR060W": 4.6218e-08,
        "PROSYN-YLR061W": 7.53606009e-07,
        "PROSYN-YLR075W": 7.53606009e-07,
        "PROSYN-YLR089C": 4.980587e-09,
        "PROSYN-YLR100W": 1.4416904e-08,
        "PROSYN-YLR153C": 2.0475204222e-05,
        "PROSYN-YLR167W": 7.53606009e-07,
        "PROSYN-YLR180W": 1.00102799e-07,
        "PROSYN-YLR185W": 7.53606009e-07,
        "PROSYN-YLR258W": 2.4938e-10,
        "PROSYN-YLR287C-A": 7.53606009e-07,
        "PROSYN-YLR295C": 8.4491188e-08,
        "PROSYN-YLR303W": 2.20107739e-07,
        "PROSYN-YLR304C_m": 3.5520961e-08,
        "PROSYN-YLR312W-A": 1.438869e-09,
        "PROSYN-YLR325C": 7.53606009e-07,
        "PROSYN-YLR340W": 7.53606009e-07,
        "PROSYN-YLR342W": 7.2412515e-08,
        "PROSYN-YLR344W": 7.53606009e-07,
        "PROSYN-YLR348C": 3.9769135e-08,
        "PROSYN-YLR355C": 1.039845306e-06,
        "PROSYN-YLR359W": 3.18089625e-07,
        "PROSYN-YLR372W": 2.3211081e-08,
        "PROSYN-YLR388W": 7.53606009e-07,
        "PROSYN-YLR395C": 4.80026838e-07,
        "PROSYN-YLR420W": 1.1674274e-08,
        "PROSYN-YLR432W": 2.0721493e-08,
        "PROSYN-YLR439W": 1.438869e-09,
        "PROSYN-YLR441C": 7.53606009e-07,
        "PROSYN-YLR450W": 1.8449803e-08,
        "PROSYN-YML009C": 1.438869e-09,
        "PROSYN-YML024W": 7.53606009e-07,
        "PROSYN-YML025C": 1.438869e-09,
        "PROSYN-YML073C": 7.53606009e-07,
        "PROSYN-YML081C-A": 4.2245594e-08,
        "PROSYN-YML106W": 3.5625988e-08,
        "PROSYN-YML120C": 1.92971885e-07,
        "PROSYN-YML126C": 5.2894273e-08,
        "PROSYN-YMR024W": 1.438869e-09,
        "PROSYN-YMR062C": 8.7015382e-08,
        "PROSYN-YMR084W": 5.1641328e-08,
        "PROSYN-YMR105C": 1.7991513e-08,
        "PROSYN-YMR108W": 8.6108638e-08,
        "PROSYN-YMR113W": 0.0,
        "PROSYN-YMR116C": 7.53606009e-07,
        "PROSYN-YMR120C": 2.95715835e-07,
        "PROSYN-YMR143W": 7.53606009e-07,
        "PROSYN-YMR158W": 1.438869e-09,
        "PROSYN-YMR165C": 4.38089e-10,
        "PROSYN-YMR188C": 1.438869e-09,
        "PROSYN-YMR189W": 5.048155e-09,
        "PROSYN-YMR193W": 1.438869e-09,
        "PROSYN-YMR194W": 7.53606009e-07,
        "PROSYN-YMR205C": 6.27613398e-07,
        "PROSYN-YMR208W": 1.2400973e-08,
        "PROSYN-YMR217W": 9.04679e-08,
        "PROSYN-YMR220W": 3.413657e-09,
        "PROSYN-YMR225C": 1.438869e-09,
        "PROSYN-YMR242C": 7.53606009e-07,
        "PROSYN-YMR256C": 4.80026838e-07,
        "PROSYN-YMR261C": 9.344644e-09,
        "PROSYN-YMR267W": 5.8721968e-08,
        "PROSYN-YMR272C": 1.4989082e-08,
        "PROSYN-YMR286W": 1.438869e-09,
        "PROSYN-YMR296C": 4.502642e-09,
        "PROSYN-YMR298W": 1.194426e-09,
        "PROSYN-YMR300C": 4.3683967e-08,
        "PROSYN-YMR319C": 4.74725e-09,
        "PROSYN-YNL005C": 1.438869e-09,
        "PROSYN-YNL037C": 2.4228156e-08,
        "PROSYN-YNL071W": 1.60381601e-07,
        "PROSYN-YNL081C": 1.438869e-09,
        "PROSYN-YNL104C_m": 4.9890914e-08,
        "PROSYN-YNL137C": 1.438869e-09,
        "PROSYN-YNL162W": 7.53606009e-07,
        "PROSYN-YNL169C": 2.587014e-09,
        "PROSYN-YNL177C": 1.438869e-09,
        "PROSYN-YNL178W": 7.53606009e-07,
        "PROSYN-YNL185C": 1.438869e-09,
        "PROSYN-YNL220W": 3.18574953e-07,
        "PROSYN-YNL241C": 1.860399459e-06,
        "PROSYN-YNL247W": 4.9003955e-08,
        "PROSYN-YNL252C": 1.438869e-09,
        "PROSYN-YNL256W": 2.466876e-09,
        "PROSYN-YNL277W": 4.959065343e-06,
        "PROSYN-YNL280C": 5.39148e-10,
        "PROSYN-YNL284C": 1.438869e-09,
        "PROSYN-YNL306W": 1.438869e-09,
        "PROSYN-YNL316C": 3.46808e-09,
        "PROSYN-YNR001C": 2.8656268e-08,
        "PROSYN-YNR016C": 1.53226402e-07,
        "PROSYN-YNR022C": 1.438869e-09,
        "PROSYN-YNR027W": 1.05391e-10,
        "PROSYN-YNR043W": 8.3148456e-08,
        "PROSYN-YNR050C": 2.06148865e-07,
        "PROSYN-YOL039W": 7.53606009e-07,
        "PROSYN-YOL040C": 7.53606009e-07,
        "PROSYN-YOL058W": 4.6774836e-07,
        "PROSYN-YOL064C": 2.5602414e-08,
        "PROSYN-YOL077W-A": 4.2245594e-08,
        "PROSYN-YOL097C": 4.1157059e-08,
        "PROSYN-YOL120C": 7.53606009e-07,
        "PROSYN-YOL121C": 7.53606009e-07,
        "PROSYN-YOL122C": 5.37363e-10,
        "PROSYN-YOL126C": 4.9238559e-08,
        "PROSYN-YOL127W": 7.53606009e-07,
        "PROSYN-YOL140W": 2.0373163e-08,
        "PROSYN-YOR054C": 2.722831e-09,
        "PROSYN-YOR063W": 7.53606009e-07,
        "PROSYN-YOR065W": 3.92963385e-07,
        "PROSYN-YOR074C": 2.287043e-09,
        "PROSYN-YOR095C": 3.49556622e-07,
        "PROSYN-YOR096W": 7.53606009e-07,
        "PROSYN-YOR128C": 7.0348802e-08,
        "PROSYN-YOR130C": 3.168072e-09,
        "PROSYN-YOR136W": 2.4228156e-08,
        "PROSYN-YOR150W": 1.438869e-09,
        "PROSYN-YOR158W": 1.438869e-09,
        "PROSYN-YOR167C": 7.53606009e-07,
        "PROSYN-YOR168W": 7.1611974e-08,
        "PROSYN-YOR184W": 2.77166414e-07,
        "PROSYN-YOR202W": 2.5592017e-08,
        "PROSYN-YOR209C": 4.4391863e-08,
        "PROSYN-YOR222W": 5.2171329e-08,
        "PROSYN-YOR236W_c": 8.5414e-10,
        "PROSYN-YOR245C_rm": 2.201622e-09,
        "PROSYN-YOR253W": 5.5026935e-08,
        "PROSYN-YOR278W": 3.6230353e-08,
        "PROSYN-YOR283W": 9.218629612e-06,
        "PROSYN-YOR293W": 7.53606009e-07,
        "PROSYN-YOR303W": 5.951515e-08,
        "PROSYN-YOR306C": 2.23525e-10,
        "PROSYN-YOR321W": 1.766801e-08,
        "PROSYN-YOR323C": 5.213968e-08,
        "PROSYN-YOR335C": 8.2575769e-08,
        "PROSYN-YOR347C": 3.0632150383e-05,
        "PROSYN-YOR369C": 7.53606009e-07,
        "PROSYN-YOR375C": 1.4428277707e-05,
        "PROSYN-YOR393W": 2.2254250646e-05,
        "PROSYN-YPL013C": 1.438869e-09,
        "PROSYN-YPL028W": 5.2894273e-08,
        "PROSYN-YPL061W": 1.41470535e-06,
        "PROSYN-YPL078C": 8.4491188e-08,
        "PROSYN-YPL081W": 7.53606009e-07,
        "PROSYN-YPL090C": 7.53606009e-07,
        "PROSYN-YPL117C": 1.8580633e-08,
        "PROSYN-YPL118W": 1.438869e-09,
        "PROSYN-YPL131W": 7.53606009e-07,
        "PROSYN-YPL143W": 7.53606009e-07,
        "PROSYN-YPL160W": 8.0656738e-08,
        "PROSYN-YPL173W": 1.438869e-09,
        "PROSYN-YPL183W-A": 1.438869e-09,
        "PROSYN-YPL220W": 7.53606009e-07,
        "PROSYN-YPL231W": 1.76802335e-07,
        "PROSYN-YPL252C": 9.88041e-10,
        "PROSYN-YPL262W_c": 5.8550529e-08,
        "PROSYN-YPL262W_m": 3.802069e-09,
        "PROSYN-YPL271W": 8.4491188e-08,
        "PROSYN-YPR020W": 4.2245594e-08,
        "PROSYN-YPR033C_c": 4.2743035e-08,
        "PROSYN-YPR035W": 2.84418048e-07,
        "PROSYN-YPR043W": 7.53606009e-07,
        "PROSYN-YPR060C": 4.9417384e-08,
        "PROSYN-YPR074C": 1.1912916736e-05,
        "PROSYN-YPR081C": 1.10437369e-07,
        "PROSYN-YPR100W": 1.438869e-09,
        "PROSYN-YPR102C": 7.53606009e-07,
        "PROSYN-YPR113W": 8.92734e-09,
        "PROSYN-YPR127W": 1.05391e-10,
        "PROSYN-YPR145W": 1.62146474e-07,
        "PROSYN-YPR159W": 1.6137201e-08,
        "PROSYN-YPR165W": 7.2412515e-08,
        "PROSYN-YPR166C": 1.438869e-09,
        "PROSYN-YPR167C": 8.432338e-09,
        "PROSYN-YPR183W": 1.21431046e-07,
        "PROSYN-YPR191W": 3.92963385e-07,
        "RIBOSYN-ribomito": 1.438869e-09,
        "RIBOSYN-ribonuc": 7.53606009e-07,
        "RIBOSYN-rrna15s_m": 1.438869e-09,
        "RIBOSYN-rrna18s_c": 7.53606009e-07,
        "RIBOSYN-rrna21s_m": 1.438869e-09,
        "RIBOSYN-rrna25s_c": 7.53606009e-07,
        "RIBOSYN-rrna58s_c": 7.53606009e-07,
        "RIBOSYN-rrna5s_c": 7.53606009e-07,
        "RXN-13GS_c_FWD-GSC2RHO1": 0.101630484393213,
        "RXN-14DMLANOSTt_c_e_FWD-SPONT": 1000.0,
        "RXN-14DMLANOSTt_c_e_REV-SPONT": 1000.0,
        "RXN-16GS_c_FWD-YPR159W": 0.026744933730518,
        "RXN-2OBUTt_c_m_FWD-SPONT": 8.545382278877183,
        "RXN-2OXOADPt_c_m_FWD-YOR222W": 0.017129110635389,
        "RXN-2PHETOHt_c_m_FWD-SPONT": 1000.0,
        "RXN-2PHETOHt_c_m_REV-SPONT": 1000.0,
        "RXN-3C3HMPt_c_m_REV-YKL120W": 0.026729280422039,
        "RXN-3DSPHR_r_FWD-YBR265W": 0.000456917847657,
        "RXN-3HACD200_rm_FWD-YJL097W": 0.000456917847657,
        "RXN-3HACD220_rm_FWD-YJL097W": 0.000456917847657,
        "RXN-3HACD240_rm_FWD-YJL097W": 0.000456917847657,
        "RXN-3HACD260_rm_FWD-YJL097W": 0.000228458923828,
        "RXN-3MOPt_c_e_FWD-SPONT": 1000.0,
        "RXN-3MOPt_c_e_REV-SPONT": 1000.0,
        "RXN-3MOPt_c_m_REV-SPONT": 0.028051263898722,
        "RXN-3OACE200_rm_FWD-YLR372W": 0.000456917847657,
        "RXN-3OACE220_rm_FWD-YLR372W": 0.000456917847657,
        "RXN-3OACE240_rm_FWD-YLR372W": 0.000456917847657,
        "RXN-3OACE260_rm_FWD-YLR372W": 0.000228458923828,
        "RXN-3OACR200_rm_FWD-YBR159W": 0.000456917847657,
        "RXN-3OACR220_rm_FWD-YBR159W": 0.000456917847657,
        "RXN-3OACR240_rm_FWD-YBR159W": 0.000456917847657,
        "RXN-3OACR260_rm_FWD-YBR159W": 0.000228458923828,
        "RXN-4ABZt_c_e_REV-SPONT": 6.258003261e-06,
        "RXN-4ABZt_c_m_FWD-SPONT": 6.258003261e-06,
        "RXN-5AOPt_c_m_REV-SPONT": 1.937969714e-05,
        "RXN-AASADy_c_FWD-LYS25": 0.017129110635389,
        "RXN-AATA_c_FWD-YGL202W": 0.017129110635389,
        "RXN-ACACT40ir_c_FWD-YPL028W": 0.023802422817517,
        "RXN-ACCOAC_c_FWD-YNR016C": 0.111923642455689,
        "RXN-ACGAM6PS_c_FWD-YFL017C": 0.002402738037236,
        "RXN-ACGAMPM_c_FWD-YEL058W": 0.002402738037236,
        "RXN-ACGK_m_FWD-YER069W": 0.014983125553453,
        "RXN-ACHBS_m_FWD-ILV26": 0.028051263898722,
        "RXN-ACLS_m_FWD-ILV26": 0.042608149984475,
        "RXN-ACOADS160_rm_FWD-YGL055W": 0.008050311815487,
        "RXN-ACOADS180_rm_FWD-YGL055W": 0.002953679298796,
        "RXN-ACONTa_m_FWD-YLR304C_m": 0.07429007324075,
        "RXN-ACONTb_m_FWD-YLR304C_m": 0.07429007324075,
        "RXN-ACOTAi_m_FWD-YOL140W": 0.014983125553453,
        "RXN-ACS_c_FWD-YLR153C": 8.787419937503643,
        "RXN-ADK1_c_FWD-YDL166C": 9.303120300862142,
        "RXN-ADK1_m_FWD-YER170W": 6.258003261e-06,
        "RXN-ADNK1_c_FWD-YJR105W": 0.013161673978479,
        "RXN-ADPATPt_c_m_FWD-YBR085W": 24.843367941052154,
        "RXN-ADSK_c_FWD-YKL001C": 0.024762120663432,
        "RXN-ADSL1r_c_FWD-YLR359W": 0.022117060684973,
        "RXN-ADSL2i_c_FWD-YLR359W": 0.009129517030962,
        "RXN-ADSS_c_FWD-YNL220W": 0.022117060684973,
        "RXN-AFAT_c_FWD-YDL045C": 2.013398787e-06,
        "RXN-AGPAT_rm_FWD-YDL052C": 0.006229325058133,
        "RXN-AGPRi_m_FWD-YER069W": 0.014983125553453,
        "RXN-AHCYSt_c_rm_REV-SPONT": 0.009190006815435,
        "RXN-AHCi_c_FWD-YER043C": 0.013161673978479,
        "RXN-AICART_c_FWD-YMR120C": 0.026323225367869,
        "RXN-AIRC1_c_FWD-YOR128C": 0.009129517030962,
        "RXN-AKGDH_m_FWD-KGDCPLX": 1.937969714e-05,
        "RXN-AKGMALt_c_e_FWD-SPONT": 1000.0,
        "RXN-AKGMALta_m_FWD-YOR222W": 0.13883328828734,
        "RXN-AKGt_c_e_FWD-SPONT": 1000.0,
        "RXN-AKGt_c_x_FWD-SPONT": 1000.0,
        "RXN-AKGt_c_x_REV-SPONT": 1000.0,
        "RXN-AKP1_c_FWD-YDR481C": 6.258003261e-06,
        "RXN-ALAS_m_FWD-YDR232W": 1.937969714e-05,
        "RXN-ALATA_L_m_REV-YLR089C": 0.03370059962784,
        "RXN-ALATRS_c_FWD-YOR335C": 0.03370059962784,
        "RXN-ALAt_c_m_FWD-SPONT": 0.03370059962784,
        "RXN-ALDD2y_c_FWD-YPL061W": 0.200905297564716,
        "RXN-AMETt_c_rm_FWD-SPONT": 0.009190006815435,
        "RXN-AMPt_c_l_REV-SPONT": 2.03218201e-07,
        "RXN-ANPRT_c_FWD-YDR354W": 0.00493140891059,
        "RXN-ANS_c_FWD-TRP23": 0.00493140891059,
        "RXN-ARGSL_c_FWD-YHR018C": 0.014983125553453,
        "RXN-ARGSS_c_FWD-YOL058W": 0.014983125553453,
        "RXN-ARGTRS_c_FWD-YDR341C": 0.014983125553453,
        "RXN-ASAD_c_FWD-YDR158W": 8.581912859155766,
        "RXN-ASNS1_c_FWD-YPR145W": 0.019130892537744,
        "RXN-ASNTRS_c_FWD-YHR019C": 0.019130892537744,
        "RXN-ASPCT_c_FWD-YJL130C": 0.008948055483617,
        "RXN-ASPK_c_FWD-YER052C": 8.581912859155766,
        "RXN-ASPTA_c_REV-YLR027C_c": 8.67492006373241,
        "RXN-ASPTRS_c_FWD-YLL018C": 0.018698553285896,
        "RXN-ATPASEP2e_c_FWD-YGL008C": 0.250810336434018,
        "RXN-ATPM_c_FWD-SPONT": 1.0,
        "RXN-ATPPRT_c_FWD-YER055C": 0.017193708336907,
        "RXN-ATPS_m_FWD-ATPSCPLX": 8.286121194204044,
        "RXN-ATPt_c_en_FWD-SPONT": 1000.0,
        "RXN-ATPt_c_en_REV-SPONT": 1000.0,
        "RXN-ATPt_c_gm_FWD-SPONT": 1000.0,
        "RXN-ATPt_c_gm_REV-SPONT": 1000.0,
        "RXN-ATPt_c_l_FWD-SPONT": 2.03218201e-07,
        "RXN-ATPt_c_n_FWD-SPONT": 1000.0,
        "RXN-ATPt_c_n_REV-SPONT": 1000.0,
        "RXN-ATPt_c_r_FWD-SPONT": 1000.0,
        "RXN-ATPt_c_r_REV-SPONT": 1000.0,
        "RXN-ATPt_c_rm_FWD-SPONT": 1000.0,
        "RXN-ATPt_c_rm_REV-SPONT": 1000.0,
        "RXN-ATPt_c_vm_FWD-SPONT": 1000.0,
        "RXN-ATPt_c_vm_REV-SPONT": 1000.0,
        "RXN-BPNT_c_FWD-YOL064C": 0.024762120663432,
        "RXN-C14STR_c_FWD-YNL280C": 0.003967020823421,
        "RXN-C24STR_r_FWD-YGL012W": 0.003967020823421,
        "RXN-C3STDH1_c_FWD-YGL001C": 0.003967020823421,
        "RXN-C3STDH2_c_FWD-YGL001C": 0.003967020823421,
        "RXN-C3STKR1_c_FWD-YLR100W": 0.003967020823421,
        "RXN-C3STKR2_c_FWD-YLR100W": 0.003967020823421,
        "RXN-C4STMO1_c_FWD-YGR060W": 0.003967020823421,
        "RXN-C4STMO2_c_FWD-YGR060W": 0.003967020823421,
        "RXN-C4STMO3_c_FWD-YGR060W": 0.003967020823421,
        "RXN-C4STMO4_c_FWD-YGR060W": 0.003967020823421,
        "RXN-CA2tps_c_e_FWD-YOL122C": 0.000128844253705,
        "RXN-CBL_c_FWD-YFR055W": 0.01637024039831,
        "RXN-CBPS_c_FWD-CPA12": 0.023931181037071,
        "RXN-CDPDAGS_rm_FWD-YBR029C": 0.005871547485587,
        "RXN-CERH124B_r_FWD-YMR272C": 4.5691784766e-05,
        "RXN-CERH126B_r_FWD-YMR272C": 4.5691784766e-05,
        "RXN-CERH2A24_r_FWD-YMR272C": 9.1383569531e-05,
        "RXN-CERH2A26_r_FWD-YMR272C": 9.1383569531e-05,
        "RXN-CERH324_r_FWD-YMR272C": 4.5691784766e-05,
        "RXN-CERH326_r_FWD-YMR272C": 4.5691784766e-05,
        "RXN-CERS124_r_FWD-LIP1LAC1": 9.1383569531e-05,
        "RXN-CERS126_r_FWD-LIP1LAC1": 9.1383569531e-05,
        "RXN-CERS2A24_r_FWD-LIP1LAC1": 0.000137075354297,
        "RXN-CERS2A26_r_FWD-LIP1LAC1": 0.000137075354297,
        "RXN-CERt_g_r_FWD-SPONT": 0.000456917847657,
        "RXN-CHLSTI_c_FWD-UNKNOWN": 0.003967020823421,
        "RXN-CHORM_c_FWD-YPR060C": 0.025468810775129,
        "RXN-CHORS_c_FWD-YGL148W": 0.030400219685718,
        "RXN-CHTNS_c_FWD-YBR038W": 0.002402738037236,
        "RXN-CMPt_c_rm_REV-SPONT": 0.005871547485587,
        "RXN-CO2t_c_e_FWD-SPONT": 1000.0,
        "RXN-CO2t_c_e_REV-SPONT": 965.3419750795944,
        "RXN-CO2t_c_m_FWD-SPONT": 986.1294925766044,
        "RXN-CO2t_c_m_REV-SPONT": 1000.0,
        "RXN-CO2t_c_mm_REV-SPONT": 0.003886588611026,
        "RXN-CO2t_c_n_FWD-SPONT": 991.0755222033669,
        "RXN-CO2t_c_n_REV-SPONT": 1000.0,
        "RXN-CO2t_c_r_REV-SPONT": 0.000456917847657,
        "RXN-CO2t_c_rm_REV-SPONT": 0.001599212466799,
        "RXN-COAt_c_l_FWD-SPONT": 2.03218201e-07,
        "RXN-COAt_c_r_REV-SPONT": 0.000913835695314,
        "RXN-COAt_c_rm_FWD-SPONT": 999.9841427713911,
        "RXN-COAt_c_rm_REV-SPONT": 1000.0,
        "RXN-COAt_c_x_FWD-SPONT": 1000.0,
        "RXN-COAt_c_x_REV-SPONT": 1000.0,
        "RXN-COBALT2t_c_e_FWD-SPONT": 9.11928776e-07,
        "RXN-CPPPGO_c_FWD-YDR044W": 9.9292331e-08,
        "RXN-CS_m_FWD-YNR001C": 0.07429007324075,
        "RXN-CTPS2_c_FWD-YJR103W": 0.004181574555536,
        "RXN-CTPt_c_rm_FWD-SPONT": 0.005871547485587,
        "RXN-CUtps_c_e_FWD-YOL122C": 1.2850817226e-05,
        "RXN-CYSS_c_FWD-YLR303W": 0.024762120663432,
        "RXN-CYSTGL_c_FWD-YAL012W": 8.545382278877183,
        "RXN-CYSTRS_c_FWD-YNL247W": 0.008372948474358,
        "RXN-CYTK1_c_FWD-UNKNOWN": 0.005890479276351,
        "RXN-CYTK2_c_FWD-UNKNOWN": 999.9996218948168,
        "RXN-CYTK2_c_REV-UNKNOWN": 1000.0,
        "RXN-DAGt_c_l_REV-SPONT": 0.000176034269237,
        "RXN-DAGt_c_rm_FWD-SPONT": 0.000176034269237,
        "RXN-DAGt_gm_rm_FWD-SPONT": 0.000456917847657,
        "RXN-DCMPDA_c_FWD-YHR144C": 0.000378105183304,
        "RXN-DDPA_c_FWD-YDR035W": 0.030400219685718,
        "RXN-DGAT_rm_FWD-YOR245C_rm": 0.00099072968944,
        "RXN-DHAD1_m_FWD-YJR016C": 0.042608149984475,
        "RXN-DHAD2_m_FWD-YJR016C": 0.028051263898722,
        "RXN-DHFRi_c_FWD-YOR236W_c": 0.000384363186565,
        "RXN-DHFS_1_c_FWD-YMR113W": 6.258003261e-06,
        "RXN-DHNPA2i_m_FWD-YNL256W": 6.258003261e-06,
        "RXN-DHNPTt_c_m_FWD-SPONT": 6.258003261e-06,
        "RXN-DHORDfum_c_FWD-YKL216W": 0.008948055483617,
        "RXN-DHORTS_c_REV-YLR420W": 0.008948055483617,
        "RXN-DHPTt_c_m_REV-SPONT": 6.258003261e-06,
        "RXN-DHQS_c_FWD-YDR127W": 0.030400219685718,
        "RXN-DHQTi_c_FWD-YDR127W": 0.030400219685718,
        "RXN-DICAT7_c_FWD-SPONT": 1.35265868e-07,
        "RXN-DMATT_c_FWD-YJL167W": 0.007934140939172,
        "RXN-DOLPMMT_r_FWD-PMT35": 0.065492779202469,
        "RXN-DOLPMT_c_FWD-YPR183W": 0.065492779202469,
        "RXN-DOLPt_c_r_REV-SPONT": 0.065492779202469,
        "RXN-DPCOAK_c_FWD-UNKNOWN": 1.8872406359e-05,
        "RXN-DPMVD_c_FWD-YNR043W": 0.023802422817517,
        "RXN-DTMPK_c_FWD-YJR057W": 0.000378105183304,
        "RXN-ECOAR200_rm_FWD-YDL015C": 0.000456917847657,
        "RXN-ECOAR220_rm_FWD-YDL015C": 0.000456917847657,
        "RXN-ECOAR240_rm_FWD-YDL015C": 0.000456917847657,
        "RXN-ECOAR260_rm_FWD-YDL015C": 0.000228458923828,
        "RXN-ENO_c_FWD-YOR393W": 22.70071530150505,
        "RXN-ERGST161t_l_rm_FWD-SPONT": 1000.0,
        "RXN-ERGST161t_l_rm_REV-SPONT": 1000.0,
        "RXN-ERGSTt_c_l_FWD-SPONT": 1000.0,
        "RXN-ERGSTt_c_l_REV-SPONT": 1000.0,
        "RXN-ERGSTt_c_r_FWD-SPONT": 0.003158384487001,
        "RXN-ERGSTt_r_rm_FWD-SPONT": 0.00080863633642,
        "RXN-ERGTETROLt_c_r_FWD-SPONT": 0.003967020823421,
        "RXN-EX_4abz_e_REV-SPONT": 6.258003261e-06,
        "RXN-EX_ca2_e_REV-SPONT": 0.000128844253705,
        "RXN-EX_co2_e_FWD-SPONT": 1000.0,
        "RXN-EX_co2_e_REV-SPONT": 965.3419750795944,
        "RXN-EX_cobalt2_e_REV-SPONT": 9.11928776e-07,
        "RXN-EX_cu2_e_REV-SPONT": 1.2850817226e-05,
        "RXN-EX_fe2_e_REV-SPONT": 6.9347258439e-05,
        "RXN-EX_gcald_e_FWD-SPONT": 6.258003261e-06,
        "RXN-EX_glc__D_e_REV-SPONT": 13.200999999999999,
        "RXN-EX_h2o_e_FWD-SPONT": 1000.0,
        "RXN-EX_h2o_e_REV-SPONT": 973.860230061012,
        "RXN-EX_h_e_FWD-SPONT": 1000.0,
        "RXN-EX_h_e_REV-SPONT": 999.8533057378439,
        "RXN-EX_inost_e_REV-SPONT": 0.001277906219254,
        "RXN-EX_k_e_REV-SPONT": 0.060511181641104,
        "RXN-EX_mg2_e_REV-SPONT": 0.006442784225181,
        "RXN-EX_mn2_e_REV-SPONT": 9.921920765e-06,
        "RXN-EX_nac_e_REV-SPONT": 0.000604628058027,
        "RXN-EX_nh4_e_REV-SPONT": 0.567002147006831,
        "RXN-EX_o2_e_REV-SPONT": 14.097091005948768,
        "RXN-EX_pi_e_REV-SPONT": 0.035484639732428,
        "RXN-EX_pnto__R_e_REV-SPONT": 1.8931790764e-05,
        "RXN-EX_pydxn_e_REV-SPONT": 4.7426032224e-05,
        "RXN-EX_ribflv_e_REV-SPONT": 0.000100586066881,
        "RXN-EX_so4_e_REV-SPONT": 0.027885071227124,
        "RXN-EX_thm_e_REV-SPONT": 8.62996259e-07,
        "RXN-EX_zn2_e_REV-SPONT": 0.000180724648907,
        "RXN-FACOAL161_l_FWD-YMR246W": 8.97658e-08,
        "RXN-FACOAL180_l_FWD-YMR246W": 5.389365e-08,
        "RXN-FACOAL181_l_FWD-YMR246W": 5.9558751e-08,
        "RXN-FBA_c_FWD-YKL060C": 9.928525104513644,
        "RXN-FCLT_m_FWD-YOR176W": 9.9292331e-08,
        "RXN-FE2t_c_e_FWD-YMR319C": 6.9347258439e-05,
        "RXN-FE2t_c_m_FWD-YKR052C": 9.9292331e-08,
        "RXN-FECOOR_m_FWD-FECOORCPLX1": 14.041809653974646,
        "RXN-FECRq6_m_FWD-FECRq6CPLX": 28.08361930794929,
        "RXN-FMNH_c_REV-YDL024C": 2.249980605e-06,
        "RXN-FMNRx_c_FWD-YLR011W": 3.6149095e-08,
        "RXN-FOLD3_m_FWD-YNL256W": 6.258003261e-06,
        "RXN-FRDPt_c_m_FWD-SPONT": 9.9292331e-08,
        "RXN-FTHFL_c_FWD-YGR204W": 0.003973278826682,
        "RXN-FUM_c_FWD-YPL262W_c": 0.037281647785771,
        "RXN-FUM_m_FWD-YPL262W_m": 0.008948055483617,
        "RXN-G3PAT_rm_FWD-YKR067W_rm": 0.006229325058133,
        "RXN-G3PD1r_c_FWD-YDL022W": 0.006229325058133,
        "RXN-G5SADr_c_FWD-UNKNOWN": 0.010379343093881,
        "RXN-G5SDy_c_FWD-YOR323C": 0.010379343093881,
        "RXN-G6PDH2i_c_FWD-YNL241C": 8.954868030094426,
        "RXN-GALUi_c_FWD-YHL012W": 0.17982905931426,
        "RXN-GAPD_c_FWD-YJL052W": 22.806839050514043,
        "RXN-GARFT_c_FWD-YDR408C": 0.009129517030962,
        "RXN-GCALDt_c_e_FWD-SPONT": 1000.0,
        "RXN-GCALDt_c_e_REV-SPONT": 1000.0,
        "RXN-GCALDt_c_m_REV-SPONT": 6.258003261e-06,
        "RXN-GF6PTA_c_FWD-YMR084W": 0.002402738037236,
        "RXN-GHMT2r_c_FWD-YLR058C": 0.061389483132242,
        "RXN-GHMT2r_m_REV-YBR263W": 0.012384912713923,
        "RXN-GK2_c_FWD-YDR454C": 0.004206164682896,
        "RXN-GLCt_c_e_FWD-YDR387C": 13.200999999999999,
        "RXN-GLNS_c_FWD-YPR035W": 0.107078098931197,
        "RXN-GLNTRS_c_FWD-YOR168W": 0.012236768713268,
        "RXN-GLU5K_c_FWD-YDR300C": 0.010379343093881,
        "RXN-GLUDy_c_FWD-YOR375C": 9.034449275096925,
        "RXN-GLUPRT_c_FWD-YMR300C": 0.009129517030962,
        "RXN-GLUTRS_c_FWD-GUS1ARC1": 0.019536087544358,
        "RXN-GLUt_c_m_FWD-YBR104W": 0.079545720297183,
        "RXN-GLYC3Pt_c_rm_FWD-SPONT": 0.006229325058133,
        "RXN-GLYCL_m_FWD-GCV123LPD1": 0.012384912713923,
        "RXN-GLYGS_c_FWD-GSY2GLG2": 0.048997617398255,
        "RXN-GLYTRS_c_FWD-YPR081C": 0.027470760976293,
        "RXN-GLYt_c_m_FWD-YDL119C": 0.024789205124987,
        "RXN-GMPS2_c_FWD-YMR217W": 0.004206164682896,
        "RXN-GND_c_FWD-YGR256W": 8.954868030094426,
        "RXN-GRTT_c_FWD-YJL167W": 0.007934140939172,
        "RXN-GTPCI_c_FWD-YGR267C": 6.258003261e-06,
        "RXN-H2Ot_c_e_REV-SPONT": 26.139769938987993,
        "RXN-H2Ot_c_l_FWD-SPONT": 0.000176034269237,
        "RXN-H2Ot_c_m_FWD-SPONT": 968.529687419128,
        "RXN-H2Ot_c_m_REV-SPONT": 1000.0,
        "RXN-H2Ot_c_n_FWD-SPONT": 8.924477796633184,
        "RXN-H2Ot_c_r_REV-SPONT": 0.004606705810141,
        "RXN-H2Ot_c_rm_REV-SPONT": 0.023249417122818,
        "RXN-H2Ot_c_x_FWD-SPONT": 1000.0,
        "RXN-H2Ot_c_x_REV-SPONT": 1000.0,
        "RXN-HACNH_m_FWD-YDR234W": 0.017129110635389,
        "RXN-HCITR_m_FWD-YDR234W": 0.017129110635389,
        "RXN-HCITS_m_FWD-YDL131W": 0.017129110635389,
        "RXN-HCO3E_n_FWD-UNKNOWN": 8.924477796633184,
        "RXN-HCO3t_c_n_FWD-SPONT": 991.0755222033669,
        "RXN-HCO3t_c_n_REV-SPONT": 1000.0,
        "RXN-HDCAt_c_l_REV-SPONT": 3.3265195858e-05,
        "RXN-HDCEAt_c_l_REV-SPONT": 9.753637544e-05,
        "RXN-HDCOAt_c_l_REV-SPONT": 8.97658e-08,
        "RXN-HDCOAt_c_rm_FWD-SPONT": 8.97658e-08,
        "RXN-HEME4_c_FWD-SPONT": 2.173192089e-06,
        "RXN-HEMEAt_c_m_FWD-SPONT": 9.9292331e-08,
        "RXN-HEMEOS_m_FWD-YPL172C": 9.9292331e-08,
        "RXN-HEX1_c_FWD-YCL040W": 1.984070024187031,
        "RXN-HEX1_c_FWD-YGL253W": 11.216929975812967,
        "RXN-HICITD_m_FWD-YIL094C": 0.017129110635389,
        "RXN-HISTD_c_FWD-YCL030C": 0.017193708336907,
        "RXN-HISTP_c_FWD-YFR025C": 0.017193708336907,
        "RXN-HISTRS_c_FWD-YPR033C_c": 0.017193708336907,
        "RXN-HMGCOAR_c_FWD-YLR450W": 0.023802422817517,
        "RXN-HMGCOAS_c_FWD-YML126C": 0.023802422817517,
        "RXN-HOMOX_m_FWD-COX15ARH1YAH1": 9.9292331e-08,
        "RXN-HPPK2_m_FWD-YNL256W": 6.258003261e-06,
        "RXN-HSDx_c_FWD-YJR139C": 8.581912859155766,
        "RXN-HSERTA_c_FWD-YNL277W": 8.561752519275496,
        "RXN-HSK_c_FWD-YHR025W": 0.020160339880271,
        "RXN-HSTPT_c_FWD-YIL116W": 0.017193708336907,
        "RXN-HXCCOAt_c_r_FWD-SPONT": 0.000228458923828,
        "RXN-HXCCOAt_c_rm_REV-SPONT": 0.000228458923828,
        "RXN-Ht_c_l_REV-SPONT": 0.000176034269237,
        "RXN-Ht_c_m_FWD-SPONT": 83.44285126734164,
        "RXN-Ht_c_n_REV-SPONT": 8.924477796633184,
        "RXN-Ht_c_r_REV-SPONT": 0.056462134721251,
        "RXN-Ht_c_rm_FWD-SPONT": 0.002017980432912,
        "RXN-Ht_c_v_FWD-SPONT": 1000.0,
        "RXN-Ht_c_v_REV-SPONT": 1000.0,
        "RXN-Ht_m_mm_FWD-SPONT": 1000.0,
        "RXN-Ht_m_mm_REV-SPONT": 999.992226822778,
        "RXN-ICDHx_m_FWD-IDH12": 0.07429007324075,
        "RXN-IG3PS_c_FWD-YBR248C": 0.017193708336907,
        "RXN-IGPDH_c_FWD-YOR202W": 0.017193708336907,
        "RXN-IGPS_c_FWD-TRP23": 0.00493140891059,
        "RXN-ILETA_c_REV-YJR148W": 0.028051263898722,
        "RXN-ILETRS_c_FWD-YBL076C": 0.028051263898722,
        "RXN-IMPC_c_FWD-YMR120C": 0.026323225367869,
        "RXN-IMPD_c_FWD-YLR432W": 0.004206164682896,
        "RXN-INOSHPt_c_n_FWD-SPONT": 1000.0,
        "RXN-INOSHPt_c_n_REV-SPONT": 1000.0,
        "RXN-INOSTt_c_rm_FWD-SPONT": 0.001277906219254,
        "RXN-INOSTtps_e_FWD-YDR497C": 0.001277906219254,
        "RXN-IPCS_g_FWD-KEI1AUR1": 0.000456917847657,
        "RXN-IPDDI_c_FWD-YPL117C": 0.007934140939172,
        "RXN-IPMD_c_FWD-YCL018W": 0.026729280422039,
        "RXN-IPPMIa_c_REV-YGL009C": 0.026729280422039,
        "RXN-IPPMIb_c_REV-YGL009C": 0.026729280422039,
        "RXN-IPPS_m_FWD-YNL104C_m": 0.026729280422039,
        "RXN-KARA1i_m_FWD-YLR355C": 0.042608149984475,
        "RXN-KARA2i_m_FWD-YLR355C": 0.028051263898722,
        "RXN-Ktps_e_FWD-YDR456W": 0.060511181641104,
        "RXN-LANOST161t_l_rm_FWD-SPONT": 1000.0,
        "RXN-LANOST161t_l_rm_REV-SPONT": 1000.0,
        "RXN-LEUTA_c_REV-YJR148W": 0.026729280422039,
        "RXN-LEUTRS_c_FWD-YPL160W": 0.026729280422039,
        "RXN-LNS14DMy_c_FWD-ERG11NCP1": 0.003967020823421,
        "RXN-LNSTLS_c_FWD-YHR072W": 0.003967020823421,
        "RXN-LYSTRS_c_FWD-YDR037W": 0.017129110635389,
        "RXN-MALCOAt_c_rm_FWD-SPONT": 1000.0,
        "RXN-MALCOAt_c_rm_REV-SPONT": 999.9984007875331,
        "RXN-MALOAAta_x_FWD-SPONT": 1000.0,
        "RXN-MALOAAta_x_REV-SPONT": 1000.0,
        "RXN-MALt_c_e_REV-SPONT": 1000.0,
        "RXN-MAN1PT_c_FWD-YDL055C": 0.065492779202469,
        "RXN-MAN6PI_c_REV-YER003C": 0.065492779202469,
        "RXN-MANNANt_c_r_REV-SPONT": 0.065492779202469,
        "RXN-MDH_c_REV-YOL126C": 0.101551640501569,
        "RXN-MDH_m_FWD-YKL085W": 0.062138804334306,
        "RXN-ME2_m_FWD-YKL029C": 0.085642539436651,
        "RXN-METAT_c_FWD-YLR180W": 0.013161673978479,
        "RXN-METB1_c_FWD-YJR130C": 8.561752519275496,
        "RXN-METS_c_FWD-YER091C": 0.02953191437679,
        "RXN-METTRS_c_FWD-MES1ARC1": 0.01637024039831,
        "RXN-MEVK1_c_FWD-YMR208W": 0.023802422817517,
        "RXN-MG2tps_c_e_FWD-YGR191W": 0.006442784225181,
        "RXN-MN2tps_c_e_FWD-YGR191W": 9.921920765e-06,
        "RXN-MTHFC_c_FWD-YGR204W": 0.031479463572149,
        "RXN-MTHFD_c_FWD-YGR204W": 0.031479463572149,
        "RXN-MTHFR3_c_FWD-YGL125W": 0.02953191437679,
        "RXN-NACt_c_e_FWD-YGR260W": 0.000604628058027,
        "RXN-NADHK1_c_FWD-YJR049C": 0.000324808205852,
        "RXN-NADHq6_c_FWD-YDL085W": 14.29834655633733,
        "RXN-NADHq6_m_FWD-YML120C": 13.776324696128347,
        "RXN-NADHt_c_rm_FWD-SPONT": 0.011003991114282,
        "RXN-NADPHt_c_r_FWD-SPONT": 1000.0,
        "RXN-NADPHt_c_r_REV-SPONT": 999.9909693555188,
        "RXN-NADPHt_c_rm_FWD-SPONT": 1000.0,
        "RXN-NADPHt_c_rm_REV-SPONT": 999.9968015750665,
        "RXN-NADPt_c_r_REV-SPONT": 0.009030644481218,
        "RXN-NADPt_c_rm_FWD-SPONT": 999.9968015750665,
        "RXN-NADPt_c_rm_REV-SPONT": 1000.0,
        "RXN-NADS2_c_FWD-YHR074W_c": 0.000604628058027,
        "RXN-NADt_c_rm_REV-SPONT": 0.011003991114282,
        "RXN-NAMNPP_c_FWD-YOR209C": 0.000604628058027,
        "RXN-NDPK1_c_FWD-YKL067W": 0.80915542068422,
        "RXN-NDPK2_c_FWD-YKL067W": 0.191179852835113,
        "RXN-NDPK3_c_FWD-YKL067W": 0.005257137881591,
        "RXN-NDPK4_c_FWD-YKL067W": 0.000378105183304,
        "RXN-NDPK5_c_FWD-YKL067W": 0.000255236473105,
        "RXN-NDPK7_c_FWD-YKL067W": 0.000255236211456,
        "RXN-NDPK8_c_FWD-YKL067W": 0.004584268520512,
        "RXN-NH4t_c_e_FWD-YDR384C": 0.567002147006831,
        "RXN-NH4t_c_m_REV-SPONT": 0.012384912713923,
        "RXN-NNATi_c_FWD-YGR010W": 0.000604628058027,
        "RXN-O2t_c_e_FWD-SPONT": 14.097091005948768,
        "RXN-O2t_c_m_FWD-SPONT": 14.041810001497803,
        "RXN-O2t_c_r_FWD-SPONT": 0.004606705810141,
        "RXN-O2t_c_rm_FWD-SPONT": 0.011003991114282,
        "RXN-OAAtps_m_FWD-YKL120W": 0.012151268906444,
        "RXN-OCBT_c_FWD-YJL088W": 0.014983125553453,
        "RXN-OCDCAt_c_l_REV-SPONT": 9.26976142e-06,
        "RXN-OCDCEAt_c_l_REV-SPONT": 3.5759718319e-05,
        "RXN-ODECOAt_c_l_REV-SPONT": 5.9558751e-08,
        "RXN-ODECOAt_c_rm_FWD-SPONT": 5.9558751e-08,
        "RXN-OMCDC_c_FWD-YJR148W": 0.026729280422039,
        "RXN-OMPDC_c_FWD-YEL021W": 0.008948055483617,
        "RXN-ORNTACi_m_FWD-YMR062C": 0.014983125553453,
        "RXN-ORNtpa_m_FWD-YOR130C": 0.014983125553453,
        "RXN-ORPT_c_REV-YML106W": 0.008948055483617,
        "RXN-P5CR_c_FWD-YER023W": 0.010379343093881,
        "RXN-PAILS_rm_FWD-YPR113W": 0.001277906219254,
        "RXN-PAILt_c_rm_REV-SPONT": 0.000820988371598,
        "RXN-PAILt_gm_rm_REV-SPONT": 0.000456917847657,
        "RXN-PAPSR_c_FWD-MET16TRX1": 0.024762120663432,
        "RXN-PAP_rm_FWD-YMR165C": 0.000357777572546,
        "RXN-PC_c_FWD-YBR218C": 8.788622973140424,
        "RXN-PCt_c_rm_REV-SPONT": 0.003063335605145,
        "RXN-PDH_m_FWD-PDHCPLX": 11.95206823581988,
        "RXN-PDMEMT_rm_FWD-YJR073C": 0.003063335605145,
        "RXN-PEMT_rm_FWD-YGR157W": 0.003063335605145,
        "RXN-PEt_c_rm_REV-SPONT": 0.000823253005881,
        "RXN-PEt_mm_rm_FWD-SPONT": 0.003886588611026,
        "RXN-PFK_c_FWD-PFK12": 9.928525104513644,
        "RXN-PGCD_c_FWD-YIL074C": 0.106123749008989,
        "RXN-PGI_c_FWD-YBR196C": 4.06384688679904,
        "RXN-PGK_c_FWD-YCR012W": 22.806839050514043,
        "RXN-PGL_c_FWD-YHR163W": 8.954868030094426,
        "RXN-PGMT_c_FWD-YMR105C": 0.17982905931426,
        "RXN-PGM_c_FWD-YOR283W": 22.70071530150505,
        "RXN-PHETA1_c_REV-YGL202W": 0.007595947889397,
        "RXN-PHETRS_c_FWD-FRS12": 0.007595947889397,
        "RXN-PIt_c_rm_REV-SPONT": 0.000357777572546,
        "RXN-PItps_e_FWD-YBR296C": 0.035484639732428,
        "RXN-PItps_m_FWD-YJR077C": 5.714470480508703,
        "RXN-PMANM_c_REV-YFL045C": 0.065492779202469,
        "RXN-PMEMT_rm_FWD-YJR073C": 0.003063335605145,
        "RXN-PMEVK_c_FWD-YMR220W": 0.023802422817517,
        "RXN-PMTCOAt_c_r_FWD-SPONT": 0.000456917847657,
        "RXN-PMTCOAt_c_rm_FWD-SPONT": 0.010591841117371,
        "RXN-PNTK_c_FWD-YDR531W": 1.8931790764e-05,
        "RXN-PNTOtps_e_FWD-YCR028C": 1.8931790764e-05,
        "RXN-PPA_m_FWD-YMR267W": 9.568929016016797,
        "RXN-PPBNGD_c_FWD-YDL205C": 2.422462143e-06,
        "RXN-PPBNGS_1_c_FWD-YGL040C": 9.68984857e-06,
        "RXN-PPCDC_c_FWD-CAB3SIS2VHS3": 1.8931790764e-05,
        "RXN-PPIt_c_l_FWD-SPONT": 1000.0,
        "RXN-PPIt_c_l_REV-SPONT": 1000.0,
        "RXN-PPIt_c_m_FWD-SPONT": 1000.0,
        "RXN-PPIt_c_m_REV-SPONT": 990.4310773412788,
        "RXN-PPIt_c_rm_FWD-SPONT": 999.9941284525145,
        "RXN-PPIt_c_rm_REV-SPONT": 1000.0,
        "RXN-PPIt_c_x_FWD-SPONT": 1000.0,
        "RXN-PPIt_c_x_REV-SPONT": 1000.0,
        "RXN-PPNCL2_c_FWD-YIL083C": 1.8931790764e-05,
        "RXN-PPND2_c_FWD-YBR166C": 0.017872862885732,
        "RXN-PPNDH_c_FWD-YNL316C": 0.007595947889397,
        "RXN-PPPG9t_c_m_FWD-SPONT": 9.9292331e-08,
        "RXN-PPPGO_m_FWD-YER014W": 4.9646165e-08,
        "RXN-PRAGSi_c_FWD-YGL234W": 0.009129517030962,
        "RXN-PRAIS_c_FWD-YGL234W": 0.009129517030962,
        "RXN-PRAIi_c_FWD-YDR007W": 0.00493140891059,
        "RXN-PRAMPC_c_FWD-YCL030C": 0.017193708336907,
        "RXN-PRASCSi_c_FWD-YAR015W": 0.009129517030962,
        "RXN-PRATPP_c_FWD-YCL030C": 0.017193708336907,
        "RXN-PRFGS_c_FWD-YGR061C": 0.009129517030962,
        "RXN-PRMICI_c_FWD-YIL020C": 0.017193708336907,
        "RXN-PROTRS_c_FWD-YHR020W": 0.010379343093881,
        "RXN-PRPPS_c_FWD-PRS13": 0.040807317820102,
        "RXN-PSCIT_c_FWD-YDR127W": 0.030400219685718,
        "RXN-PSD_mm_FWD-YNL169C": 0.003886588611026,
        "RXN-PSERT_c_FWD-YOR184W": 0.106123749008989,
        "RXN-PSPHS_r_FWD-YDR297W": 0.000274150708594,
        "RXN-PSP_L_c_FWD-YGR208W": 0.106123749008989,
        "RXN-PSSA_rm_FWD-YER026C": 0.004593641266333,
        "RXN-PSt_c_rm_REV-SPONT": 0.000707052655307,
        "RXN-PSt_mm_rm_REV-SPONT": 0.003886588611026,
        "RXN-PTPAT_c_FWD-YGR277C": 1.8872406359e-05,
        "RXN-PYDXK_c_FWD-YNR027W": 4.7426032224e-05,
        "RXN-PYDXNtps_e_FWD-YGL186C": 4.7426032224e-05,
        "RXN-PYDXR_c_FWD-YPR127W": 4.7426032224e-05,
        "RXN-PYK_c_FWD-YOR347C": 22.639914862133615,
        "RXN-PYNP2r_c_FWD-UNKNOWN": 1000.0,
        "RXN-PYNP2r_c_REV-UNKNOWN": 1000.0,
        "RXN-PYRDC_c_FWD-YLR044C": 0.200905297564716,
        "RXN-PYRtps_m_FWD-MPC12": 13.671688238150361,
        "RXN-RIBFLVt_c_e_FWD-YOR306C": 0.000100586066881,
        "RXN-RNDR1_c_FWD-RNR1234": 0.000378103837616,
        "RXN-RNDR2_c_FWD-RNR1234": 0.000255236473105,
        "RXN-RNDR3_c_FWD-RNR1234": 0.00063334139476,
        "RXN-RPE_c_FWD-YJL121C": 5.932573734954309,
        "RXN-RPI_c_FWD-YOR095C": 3.022294295140116,
        "RXN-SACCD1_c_FWD-YNR050C": 0.017129110635389,
        "RXN-SACCD2_c_FWD-YIR034C": 0.017129110635389,
        "RXN-SERAT_c_FWD-NATACPLX": 0.024762120663432,
        "RXN-SERPT_r_FWD-LCB12": 0.000456917847657,
        "RXN-SERTRS_c_FWD-YHR011W": 0.022375089902658,
        "RXN-SERt_c_m_REV-YDR508C": 0.012384912713923,
        "RXN-SERt_c_r_FWD-YKR039W_rm": 0.000456917847657,
        "RXN-SERt_c_rm_FWD-YKR039W_rm": 0.004593641266333,
        "RXN-SHCHD2_c_FWD-YBR213W": 2.323169812e-06,
        "RXN-SHCHF_c_FWD-YBR213W": 2.323169812e-06,
        "RXN-SHK3Di_c_FWD-YDR127W": 0.030400219685718,
        "RXN-SHKK_c_FWD-YDR127W": 0.030400219685718,
        "RXN-SLFAT_c_FWD-YCL050C": 0.024762120663432,
        "RXN-SO3R_c_FWD-MET510": 0.024762120663432,
        "RXN-SO4t_c_e_FWD-YBR294W": 0.027885071227124,
        "RXN-SQLEy_r_FWD-YGR175C": 0.003967020823421,
        "RXN-SQLS_c_FWD-YHR190W": 0.003967020823421,
        "RXN-SQLt_c_r_FWD-SPONT": 0.003967020823421,
        "RXN-SSQ23EPXt_c_r_FWD-SPONT": 0.003967020823421,
        "RXN-STATg161_rm_FWD-YCR048W": 0.000591563832358,
        "RXN-STATg181_rm_FWD-YCR048W": 0.000217072504061,
        "RXN-STCOAt_c_l_REV-SPONT": 5.389365e-08,
        "RXN-STCOAt_c_rm_FWD-SPONT": 0.004122943547862,
        "RXN-SUCCt2_m_FWD-YLR348C": 0.008948055483617,
        "RXN-SUCDq6_m_FWD-SDH9234": 0.008948055483617,
        "RXN-TAGL_l_FWD-YBR204C": 0.000176034269237,
        "RXN-TAGt_c_rm_REV-SPONT": 0.000814695420203,
        "RXN-TAGt_l_rm_REV-SPONT": 0.000176034269237,
        "RXN-TALA_c_FWD-YGR043C": 2.981486977320014,
        "RXN-THMtps_e_FWD-YOR071C": 8.62996259e-07,
        "RXN-THRS_c_FWD-YCR053W": 0.020160339880271,
        "RXN-THRTRS_c_FWD-YIL078W": 0.020160339880271,
        "RXN-TKT1_c_FWD-YPR074C": 2.981486977320014,
        "RXN-TKT2_c_FWD-YPR074C": 2.951086757634295,
        "RXN-TMDPK_c_FWD-YOR143C": 8.62996259e-07,
        "RXN-TMDS_c_FWD-YOR074C": 0.000378105183304,
        "RXN-TPI_c_FWD-YDR050C": 9.922295779455512,
        "RXN-TRDR_c_FWD-YDR353W": 0.026028802368912,
        "RXN-TRE6PP_c_FWD-TPS123": 0.002456023792273,
        "RXN-TRE6PS_c_FWD-TPS123": 0.002456023792273,
        "RXN-TRPS1_c_FWD-YGL026C": 0.00493140891059,
        "RXN-TRPTRS_c_FWD-YOL097C": 0.00493140891059,
        "RXN-TTCCOAt_c_r_FWD-SPONT": 0.000228458923828,
        "RXN-TTCCOAt_c_rm_REV-SPONT": 0.000228458923828,
        "RXN-TYRTA_c_FWD-YGL202W": 0.017872862885732,
        "RXN-TYRTRS_c_FWD-YGR185C": 0.017872862885732,
        "RXN-UAGDP_c_FWD-YDL103C": 0.002402738037236,
        "RXN-UMPK_c_FWD-YKL024C_c": 0.008948055483617,
        "RXN-UPP3MT_2_c_FWD-YKR069W": 2.323169812e-06,
        "RXN-UPP3S_c_FWD-YOR278W": 2.422462143e-06,
        "RXN-UPPDC1_c_FWD-YDR047W": 9.9292331e-08,
        "RXN-VALTA_m_REV-YHR208W": 0.015878869562436,
        "RXN-VALTRS_c_FWD-YGR094W_c": 0.015878869562436,
        "RXN-VALt_c_m_REV-SPONT": 0.015878869562436,
        "RXN-ZN2tps_c_e_FWD-YGL255W": 0.000180724648907,
        "RXN-compACYLCOA_rm_FWD-SPONT": 0.013449379805707,
        "RXN-compCER_r_FWD-SPONT": 0.000456917847657,
        "RXN-compFALPD_l_FWD-SPONT": 999.9998239657308,
        "RXN-compFALPD_l_REV-SPONT": 1000.0,
        "RXN-lumpFACS160_c_FWD-FAS12": 0.011048758965028,
        "RXN-lumpFACS180_c_FWD-FAS12": 0.004122889654212,
        "RXNADD-BTOH10_FWD-SPONT": 1.658294378271619,
        "RXNADD-BTOH11_FWD-SPONT": 10.17562539325008,
        "RXNADD-BTOH1_FWD-SPONT": 10.17562539325008,
        "RXNADD-BTOH2_FWD-SPONT": 10.17562539325008,
        "RXNADD-BTOH3_FWD-SPONT": 10.17562539325008,
        "RXNADD-BTOH4_FWD-SPONT": 10.17562539325008,
        "RXNADD-BTOH5_FWD-SPONT": 10.17562539325008,
        "RXNADD-BTOH6_FWD-SPONT": 10.17562539325008,
        "RXNADD-BTOH7_FWD-SPONT": 1.658294378271619,
        "RXNADD-BTOH8_FWD-SPONT": 1.658294378271619,
        "RXNADD-BTOH9_FWD-SPONT": 1.658294378271619,
        "RXNADD-EX_btoh_e_FWD-SPONT": 10.17562539325008
    },
    "ribo_capacity_usage": 0.3217371827585458,
    "twocol_format": false,
    "warning": true
}
```
