## Supplementary Data 6 for "Evaluating proteome allocation of *Saccharomyces cerevisiae* phenotypes with resource balance analysis": RBA_result.json

```
{
    "biom_id": "BIOSYN-BIODILAERO",
    "enzyme_mw": "",
    "growth_rate": 0.1,
    "metabolic_flux": {
        "13GS_c": 0.101630484393213,
        "16GS_c": 0.026744933730518,
        "2OBUTt_c_m": 0.026860681312853,
        "2OXOADPt_c_m": 0.017187389089663,
        "3C3HMPt_c_m": -0.0254524441659,
        "3DSPHR_r": 0.000456917847657,
        "3HACD200_rm": 0.000456917847657,
        "3HACD220_rm": 0.000456917847657,
        "3HACD240_rm": 0.000456917847657,
        "3HACD260_rm": 0.000228458923828,
        "3MOPt_c_m": -0.026860681312853,
        "3OACE200_rm": 0.000456917847657,
        "3OACE220_rm": 0.000456917847657,
        "3OACE240_rm": 0.000456917847657,
        "3OACE260_rm": 0.000228458923828,
        "3OACR200_rm": 0.000456917847657,
        "3OACR220_rm": 0.000456917847657,
        "3OACR240_rm": 0.000456917847657,
        "3OACR260_rm": 0.000228458923828,
        "4ABZt_c_e": -6.258003261e-06,
        "4ABZt_c_m": 6.258003261e-06,
        "5AOPt_c_m": -2.5267131694e-05,
        "AASADy_c": 0.017187389089663,
        "AATA_c": 0.017187389089663,
        "ACACT40ir_c": 0.0,
        "ACACT40ir_m": 0.023802422817517,
        "ACCOAC_c": 0.111923642455689,
        "ACGAM6PS_c": 0.002402738037236,
        "ACGAMPM_c": 0.002402738037236,
        "ACGK_m": 0.014218490388389,
        "ACHBS_m": 0.026860681312853,
        "ACLS_m": 0.043037498108236,
        "ACOADS160_rm": 0.008050311815487,
        "ACOADS180_rm": 0.002953679298796,
        "ACONTa_m": 0.072471742121852,
        "ACONTb_m": 0.072471742121852,
        "ACOTAi_m": 0.014218490388389,
        "ACS_c": 12.697717199021783,
        "ADK1_c": 13.210350001076762,
        "ADK1_m": 6.258003261e-06,
        "ADNK1_c": 0.013157332558211,
        "ADPATPt_c_m": 37.620126350175795,
        "ADSK_c": 0.025171904610039,
        "ADSL1r_c": 0.02139194296536,
        "ADSL2i_c": 0.009127828776651,
        "ADSS_c": 0.02139194296536,
        "AFAT_c": 1.51623775e-06,
        "AGPAT_rm": 0.006229325058133,
        "AGPRi_m": 0.014218490388389,
        "AHCYSt_c_rm": -0.009190006815435,
        "AHCi_c": 0.013157332558211,
        "AICART_c": 0.025597060479347,
        "AIRC1_c": 0.009127828776651,
        "AKGDH_m": 2.5267131694e-05,
        "AKGMALta_m": 0.139655421457611,
        "AKP1_c": 6.258003261e-06,
        "ALAS_m": 2.5267131694e-05,
        "ALATA_L_m": -0.035405402136728,
        "ALATRS_c": 0.035405402136728,
        "ALAt_c_m": 0.035405402136728,
        "ALDD2x_c": 11.545200867229042,
        "ALDD2y_c": 1.083686529590741,
        "AMETt_c_rm": 0.009190006815435,
        "AMPt_c_l": -2.03218201e-07,
        "ANPRT_c": 0.005316161408214,
        "ANS_c": 0.005316161408214,
        "ARGSL_c": 0.014218490388389,
        "ARGSS_c": 0.014218490388389,
        "ARGTRS_c": 0.014218490388389,
        "ASAD_c": 0.063704745380799,
        "ASNS1_c": 0.019000484255753,
        "ASNTRS_c": 0.019000484255753,
        "ASPCT_c": 0.008949391858744,
        "ASPK_c": 0.063704745380799,
        "ASPTA_c": -0.155137871607457,
        "ASPTRS_c": 0.018744987981761,
        "ATPASEP2e_c": 25.24488316114573,
        "ATPM_c": 1.0,
        "ATPPRT_c": 0.016469231702696,
        "ATPS_m": 12.540895934155134,
        "ATPt_c_l": 2.03218201e-07,
        "BPNT_c": 0.025171904610039,
        "C14STR_c": 0.003967020823421,
        "C24STR_r": 0.003967020823421,
        "C3STDH1_c": 0.003967020823421,
        "C3STDH2_c": 0.003967020823421,
        "C3STKR1_c": 0.003967020823421,
        "C3STKR2_c": 0.003967020823421,
        "C4STMO1_c": 0.003967020823421,
        "C4STMO2_c": 0.003967020823421,
        "C4STMO3_c": 0.003967020823421,
        "C4STMO4_c": 0.003967020823421,
        "CA2tps_c_e": 0.000128844253705,
        "CBL_c": 0.016797216279108,
        "CBPS_c": 0.023167882247133,
        "CDPDAGS_rm": 0.005871547485587,
        "CERH124B_r": 4.5691784766e-05,
        "CERH126B_r": 4.5691784766e-05,
        "CERH2A24_r": 9.1383569531e-05,
        "CERH2A26_r": 9.1383569531e-05,
        "CERH324_r": 4.5691784766e-05,
        "CERH326_r": 4.5691784766e-05,
        "CERS124_r": 9.1383569531e-05,
        "CERS126_r": 9.1383569531e-05,
        "CERS2A24_r": 0.000137075354297,
        "CERS2A26_r": 0.000137075354297,
        "CERt_g_r": 0.000456917847657,
        "CHLSTI_c": 0.003967020823421,
        "CHORM_c": 0.025094067052256,
        "CHORS_c": 0.030410228460471,
        "CHTNS_c": 0.002402738037236,
        "CMPt_c_rm": -0.005871547485526207,
        "CO2t_c_e": 12.872445580019985,
        "CO2t_c_m": -0.430243358535436,
        "CO2t_c_mm": -0.003886588611026,
        "CO2t_c_n": -0.390409992005908,
        "CO2t_c_r": -0.000456917847657,
        "CO2t_c_rm": -0.001599212466799,
        "COAt_c_l": 2.03218201e-07,
        "COAt_c_m": 0.023802422817517,
        "COAt_c_r": -0.000913835695314,
        "COAt_c_rm": -0.015857228608926,
        "COBALT2t_c_e": 3.79027547e-07,
        "CPPPGO_c": 3.005931784e-06,
        "CS_m": 0.072471742121852,
        "CTPS2_c": 0.004181896946741,
        "CTPt_c_rm": 0.005871547485587,
        "CUtps_c_e": 1.3344824699e-05,
        "CYSS_c": 0.025171904610039,
        "CYSTGL_c": 0.026860681312853,
        "CYSTRS_c": 0.008355756338123,
        "CYTK1_c": 0.005890479478395,
        "CYTK2_c": -0.00037810518324477016,
        "DAGt_c_l": -0.000176034269237,
        "DAGt_c_rm": 0.000176034269237,
        "DAGt_gm_rm": 0.000456917847657,
        "DCYTD_c": 0.000378105183304,
        "DDPA_c": 0.030410228460471,
        "DGAT_rm": 0.00099072968944,
        "DHAD1_m": 0.043037498108236,
        "DHAD2_m": 0.026860681312853,
        "DHFRi_c": 0.000384363186565,
        "DHFS_1_c": 6.258003261e-06,
        "DHNPA2i_m": 6.258003261e-06,
        "DHNPTt_c_m": 6.258003261e-06,
        "DHORDfum_c": 0.008949391858744,
        "DHORTS_c": -0.008949391858744,
        "DHPTt_c_m": -6.258003261e-06,
        "DHQS_c": 0.030410228460471,
        "DHQTi_c": 0.030410228460471,
        "DICAT7_c": 2.96549984e-07,
        "DMATT_c": 0.007934140939172,
        "DOLPMMT_r": 0.065492779202469,
        "DOLPMT_c": 0.065492779202469,
        "DOLPt_c_r": -0.065492779202469,
        "DPCOAK_c": 1.8872406359e-05,
        "DPMVD_c": 0.023802422817517,
        "DTMPK_c": 0.000378105183304,
        "DURIK1_c": 0.000378105183304,
        "ECOAR200_rm": 0.000456917847657,
        "ECOAR220_rm": 0.000456917847657,
        "ECOAR240_rm": 0.000456917847657,
        "ECOAR260_rm": 0.000228458923828,
        "ENO_c": 25.684715121442967,
        "ERGSTt_c_r": 0.003158384487001,
        "ERGSTt_r_rm": 0.00080863633642,
        "ERGTETROLt_c_e": 0.0,
        "ERGTETROLt_c_r": 0.003967020823421,
        "EX_4abz_e": -6.258003261e-06,
        "EX_ca2_e": -0.000128844253705,
        "EX_co2_e": 12.872445580019985,
        "EX_cobalt2_e": -3.79027547e-07,
        "EX_cu2_e": -1.3344824699e-05,
        "EX_fe2_e": -7.0083187759e-05,
        "EX_gcald_e": 6.258003261e-06,
        "EX_glc__D_e": -13.200000000000001,
        "EX_h2o_e": 27.01941383569317,
        "EX_h_e": 25.140844601688855,
        "EX_inost_e": -0.001277906219254,
        "EX_k_e": -0.060515218973146,
        "EX_mg2_e": -0.006440460813999,
        "EX_mn2_e": -9.914069257e-06,
        "EX_nac_e": -0.000604627498344,
        "EX_nh4_e": -0.561784607520346,
        "EX_o2_e": -18.91205771282255,
        "EX_pi_e": -0.035442941322065,
        "EX_pnto__R_e": -1.8931992807e-05,
        "EX_pydxn_e": -2.997221509e-06,
        "EX_ribflv_e": -0.000100091402156,
        "EX_so4_e": -0.028294855173731,
        "EX_thm_e": -2.65164721e-06,
        "EX_zn2_e": -0.000185348119175,
        "FACOAL161_l": 8.97658e-08,
        "FACOAL180_l": 5.389365e-08,
        "FACOAL181_l": 5.9558751e-08,
        "FBA_c": 12.912704496003839,
        "FCLT_m": 3.005931784e-06,
        "FE2t_c_e": 7.0083187759e-05,
        "FE2t_c_m": 3.005931784e-06,
        "FECOOR_m": 18.856769094249795,
        "FECRq6_m": 37.71353818849959,
        "FMNH_c": -1.75531588e-06,
        "FMNRx_c": 3.6160997e-08,
        "FOLD3_m": 6.258003261e-06,
        "FORt_c_m": 0.011669554105301,
        "FRDPt_c_m": 9.9292331e-08,
        "FTHFL_c": 0.015642832931983,
        "FTHFL_m": -0.011669554105301,
        "FUM_c": 0.0447382621304,
        "FUMt_c_e": 0.0,
        "G3PAT_rm": 0.006229325058133,
        "G3PD1r_c": 0.006229325058133,
        "G5SADr_c": 0.009819766686054,
        "G5SDy_c": 0.009819766686054,
        "GALUi_c": 0.17982905931426,
        "GAPD_c": 25.790733262302563,
        "GARFT_c": 0.009127828776651,
        "GCALDt_c_e": -6.258003261e-06,
        "GCALDt_c_m": -6.258003261e-06,
        "GF6PTA_c": 0.002402738037236,
        "GHMT2r_c": 0.049414710344638,
        "GK2_c": 0.004205117513987,
        "GLCt_c_e": 13.200000000000001,
        "GLNS_c": 0.105627550718724,
        "GLNTRS_c": 0.012023753555318,
        "GLU5K_c": 0.009819766686054,
        "GLUDy_c": 0.511875247248035,
        "GLUPRT_c": 0.009127828776651,
        "GLUTRS_c": 0.019190817267473,
        "GLUt_c_m": 0.081427436855842,
        "GLYC3Pt_c_rm": 0.006229325058133,
        "GLYCL_m": 0.011669554105301,
        "GLYGS_c": 0.048997617398255,
        "GLYTRS_c": 0.028592060330993,
        "GLYt_c_m": 0.011694821236995,
        "GMPS2_c": 0.004205117513987,
        "GRTT_c": 0.007934140939172,
        "GTPCI_c": 6.258003261e-06,
        "H2Ot_c_e": -27.01941383569317,
        "H2Ot_c_l": 0.00017603426920231868,
        "H2Ot_c_m": -61.779802401423694,
        "H2Ot_c_n": 0.390409992005908,
        "H2Ot_c_r": -0.004606705810141,
        "H2Ot_c_rm": -0.023249417122818,
        "HACNH_m": 0.017187389089663,
        "HCITR_m": 0.017187389089663,
        "HCITS_m": 0.017187389089663,
        "HCO3E_n": 0.390409992005908,
        "HCO3t_c_n": -0.390409992005908,
        "HDCAt_c_l": -3.3265195858e-05,
        "HDCEAt_c_l": -9.753637544e-05,
        "HDCEAt_x": 0.0,
        "HDCOAt_c_l": -8.97658e-08,
        "HDCOAt_c_rm": 8.97658e-08,
        "HEME3_c": 2.906639453e-06,
        "HEMEAt_c_m": 9.9292331e-08,
        "HEMEOS_m": 9.9292331e-08,
        "HEX1_c": 13.2,
        "HICITD_m": 0.017187389089663,
        "HISTD_c": 0.016469231702696,
        "HISTP_c": 0.016469231702696,
        "HISTRS_c": 0.016469231702696,
        "HMGCOAR_c": 0.023802422817517,
        "HMGCOAS_m": 0.023802422817517,
        "HMGCOAt_c_m": -0.023802422817517,
        "HOMOX_m": 9.9292331e-08,
        "HPPK2_m": 6.258003261e-06,
        "HSDx_c": 0.063704745380799,
        "HSERTA_c": 0.043657897591961,
        "HSK_c": 0.020046847788838,
        "HSTPT_c": 0.016469231702696,
        "HXCCOAt_c_r": 0.000228458923828,
        "HXCCOAt_c_rm": -0.000228458923828,
        "Ht_c_l": -0.000176034269237,
        "Ht_c_m": 114.36776169191849,
        "Ht_c_n": -0.390409992005908,
        "Ht_c_r": -0.056462134721186885,
        "Ht_c_rm": 0.002017980432912,
        "Ht_m_mm": 0.007773177222052,
        "ICDHx_m": 0.072471742121852,
        "IG3PS_c": 0.016469231702696,
        "IGPDH_c": 0.016469231702696,
        "IGPS_c": 0.005316161408214,
        "ILETA_c": -0.026860681312853,
        "ILETRS_c": 0.026860681312853,
        "IMPC_c": 0.025597060479347,
        "IMPD_c": 0.004205117513987,
        "INOSTt_c_rm": 0.001277906219254,
        "INOSTtps_e": 0.001277906219254,
        "IPCS_g": 0.000456917847657,
        "IPDDI_c": 0.007934140939172,
        "IPMD_c": 0.0254524441659,
        "IPPMIa_c": -0.0254524441659,
        "IPPMIb_c": -0.0254524441659,
        "IPPS_m": 0.0254524441659,
        "KARA1i_m": 0.043037498108236,
        "KARA2i_m": 0.026860681312853,
        "Ktps_e": 0.060515218973146,
        "LEUTA_c": -0.0254524441659,
        "LEUTRS_c": 0.0254524441659,
        "LNS14DMy_c": 0.003967020823421,
        "LNSTLS_c": 0.003967020823421,
        "LYSTRS_c": 0.017187389089663,
        "MALCOAt_c_rm": 0.001599212466799,
        "MALOAAta_x": 0.0,
        "MAN1PT_c": 0.065492779202469,
        "MAN6PI_c": -0.065492779202469,
        "MANNANt_c_r": -0.065492779202469,
        "MDH_c": -0.094917159327211,
        "MDH_m": 0.067208305753434,
        "ME2_m": 0.072447115704177,
        "METAT_c": 0.013157332558211,
        "METB1_c": 0.043657897591961,
        "METS_c": 0.029954548837319,
        "METTRS_c": 0.016797216279108,
        "MEVK1_c": 0.023802422817517,
        "MG2tps_c_e": 0.006440460813999,
        "MN2tps_c_e": 9.914069257e-06,
        "MTHFC_c": 0.019082056324016,
        "MTHFC_m": 0.011669554105301,
        "MTHFD_c": 0.019082056324016,
        "MTHFD_m": 0.011669554105301,
        "MTHFR3_c": 0.029954548837319,
        "NACt_c_e": 0.000604627498344,
        "NADHK1_c": 0.000324808205852,
        "NADHq6_c": 37.3495078931936,
        "NADHq6_m": 0.355080903447248,
        "NADHt_c_rm": 0.011003991114282,
        "NADPHt_c_r": 0.009030644481218,
        "NADPHt_c_rm": 0.003198424933598,
        "NADPt_c_r": -0.009030644481185846,
        "NADPt_c_rm": -0.003198424933598,
        "NADS2_c": 0.000604627498344,
        "NADt_c_rm": -0.011003991114282,
        "NAMNPP_c": 0.000604627498344,
        "NDPK1_c": 0.805285684866957,
        "NDPK2_c": 0.191181189210239,
        "NDPK3_c": 0.005257138083635,
        "NDPK4_c": 0.000378105183304,
        "NDPK5_c": 0.000255236473105,
        "NDPK7_c": 0.000255236211456,
        "NDPK8_c": 0.004583221351604,
        "NH4t_c_e": 0.561784607520346,
        "NH4t_c_m": -0.011669554105301,
        "NNATi_c": 0.000604627498344,
        "NTD3pp_c": 0.000378105183304,
        "O2t_c_e": 18.91205771282255,
        "O2t_c_m": 18.856773801732132,
        "O2t_c_r": 0.004606705810147105,
        "O2t_c_rm": 0.011003991114282,
        "OAAtps_m": 0.005263436368418,
        "OCBT_c": 0.014218490388389,
        "OCDCAt_c_l": -9.26976142e-06,
        "OCDCEAt_c_l": -3.5759718319e-05,
        "ODECOAt_c_l": -5.9558751e-08,
        "ODECOAt_c_rm": 5.9558751e-08,
        "OMCDC_c": 0.0254524441659,
        "OMPDC_c": 0.008949391858744,
        "ORNTACi_m": 0.014218490388389,
        "ORNtpa_m": 0.014218490388389,
        "ORPT_c": -0.008949391858744,
        "P5CR_c": 0.009819766686054,
        "PAILS_rm": 0.001277906219254,
        "PAILt_c_rm": -0.000820988371598,
        "PAILt_gm_rm": -0.000456917847657,
        "PAPSR_c": 0.025171904610039,
        "PAP_rm": 0.000357777572546,
        "PC_c": 0.255318467303085,
        "PCt_c_rm": -0.003063335605145,
        "PDH_m": 0.186518843829967,
        "PDMEMT_rm": 0.003063335605145,
        "PEMT_rm": 0.003063335605145,
        "PEt_c_rm": -0.000823253005881,
        "PEt_mm_rm": 0.003886588611026,
        "PFK_c": 12.912704496003839,
        "PGCD_c": 0.106018140859598,
        "PGI_c": 13.017714916893468,
        "PGK_c": 25.790733262302563,
        "PGMT_c": 0.17982905931426,
        "PGM_c": 25.684715121442967,
        "PHETA1_c": -0.007537498454106,
        "PHETRS_c": 0.007537498454106,
        "PIt_c_rm": -0.000357777572546,
        "PItps_e": 0.035442941322065,
        "PItps_m": 10.668644000098073,
        "PMANM_c": -0.065492779202469,
        "PMEMT_rm": 0.003063335605145,
        "PMEVK_c": 0.023802422817517,
        "PMTCOAt_c_r": 0.000456917847657,
        "PMTCOAt_c_rm": 0.010591841117371,
        "PNTK_c": 1.8931992807e-05,
        "PNTOtps_e": 1.8931992807e-05,
        "PPA_m": 13.475747433042121,
        "PPBNGD_c": 3.158391462e-06,
        "PPBNGS_1_c": 1.2633565847e-05,
        "PPCDC_c": 1.8931992807e-05,
        "PPIt_c_l": 0.0,
        "PPIt_c_m": 13.47574107574653,
        "PPIt_c_rm": -0.005871547485587,
        "PPNCL2_c": 1.8931992807e-05,
        "PPND2_c": 0.01755656859815,
        "PPNDH_c": 0.007537498454106,
        "PPPG9t_c_m": 3.005931784e-06,
        "PPPGO_m": 1.502965892e-06,
        "PRAGSi_c": 0.009127828776651,
        "PRAIS_c": 0.009127828776651,
        "PRAIi_c": 0.005316161408214,
        "PRAMPC_c": 0.016469231702696,
        "PRASCSi_c": 0.009127828776651,
        "PRATPP_c": 0.016469231702696,
        "PRFGS_c": 0.009127828776651,
        "PRMICI_c": 0.016469231702696,
        "PROTRS_c": 0.009819766686054,
        "PRPPS_c": 0.040467241244649,
        "PSCIT_c": 0.030410228460471,
        "PSD_mm": 0.003886588611026,
        "PSERT_c": 0.106018140859598,
        "PSPHS_r": 0.000274150708594,
        "PSP_L_c": 0.106018140859598,
        "PSSA_rm": 0.004593641266333,
        "PSt_c_rm": -0.000707052655307,
        "PSt_mm_rm": -0.003886588611026,
        "PTPAT_c": 1.8872406359e-05,
        "PYDXK_c": 2.997221509e-06,
        "PYDXNtps_e": 2.997221509e-06,
        "PYDXR_c": 2.997221509e-06,
        "PYK_c": 25.623894664522023,
        "PYRDC_c": 12.628887396819785,
        "PYRtps_m": 0.262412807791842,
        "RIBFLVt_c_e": 0.000100091402156,
        "RNDR1_c": 0.000378103837616,
        "RNDR2_c": 0.000255236473105,
        "RNDR3_c": 0.00063334139476,
        "RPE_c": -0.037114903649923,
        "RPI_c": 0.037114903649923,
        "SACCD1_c": 0.017187389089663,
        "SACCD2_c": 0.017187389089663,
        "SERAT_c": 0.025171904610039,
        "SERPT_r": 0.000456917847657,
        "SERTRS_c": 0.021064805382717,
        "SERt_c_r": 0.000456917847657,
        "SERt_c_rm": 0.004593641266333,
        "SHCHD2_c": 1.52459678e-07,
        "SHCHF_c": 1.52459678e-07,
        "SHK3Di_c": 0.030410228460471,
        "SHKK_c": 0.030410228460471,
        "SLFAT_c": 0.025171904610039,
        "SO3R_c": 0.025171904610039,
        "SO4t_c_e": 0.028294855173731,
        "SQLEy_r": 0.003967020823421,
        "SQLS_c": 0.003967020823421,
        "SQLt_c_r": 0.003967020823421,
        "SSQ23EPXt_c_r": 0.003967020823421,
        "STATg161_rm": 0.000591563832358,
        "STATg181_rm": 0.000217072504061,
        "STCOAt_c_l": -5.389365e-08,
        "STCOAt_c_rm": 0.004122943547862,
        "SUCDq6_m": 0.008949391858744,
        "SUCFUMt_c_m": 0.008949391858744,
        "TAGL_l": 0.000176034269237,
        "TAGt_c_rm": -0.000814695420203,
        "TAGt_l_rm": -0.000176034269237,
        "TALA_c": -0.003352337594726,
        "THMtps_e": 2.65164721e-06,
        "THRS_c": 0.020046847788838,
        "THRTRS_c": 0.020046847788838,
        "TKT1_c": -0.003352337594726,
        "TKT2_c": -0.033762566055197,
        "TMDPK_c": 2.65164721e-06,
        "TMDS_c": 0.000378105183304,
        "TPI_c": 12.906475170945706,
        "TRDR_c": 0.026438586315519,
        "TRE6PP_c": 0.002456023792273,
        "TRE6PS_c": 0.002456023792273,
        "TRPS1_c": 0.005316161408214,
        "TRPTRS_c": 0.005316161408214,
        "TTCCOAt_c_r": 0.000228458923828,
        "TTCCOAt_c_rm": -0.000228458923828,
        "TYRTA_c": 0.01755656859815,
        "TYRTRS_c": 0.01755656859815,
        "UAGDP_c": 0.002402738037236,
        "UMPK_c": 0.008949391858744,
        "UPP3MT_2_c": 1.52459678e-07,
        "UPP3S_c": 3.158391462e-06,
        "UPPDC1_c": 3.005931784e-06,
        "VALTA_m": -0.017585053942336,
        "VALTRS_c": 0.017585053942336,
        "VALt_c_m": -0.017585053942336,
        "ZN2tps_c_e": 0.000185348119175,
        "compACYLCOA_rm": 0.013449379805707,
        "compCER_r": 0.000456917847657,
        "compFALPD_l": -0.000176034269237,
        "lumpFACS160_c": 0.011048758965028,
        "lumpFACS180_c": 0.004122889654212
    },
    "protein_mw": "",
    "proteome_allocation": {
        "PROTDUMMY": 0.4499999284522747,
        "Q0045": 0.000951754323057121,
        "Q0080": 1.6995056115499233e-05,
        "Q0085": 8.910788163533794e-05,
        "Q0105": 0.0005734941224048464,
        "Q0130": 0.00026224380772111363,
        "Q0140": 2.2059367038271143e-06,
        "Q0250": 0.0004566084102949427,
        "Q0275": 0.0004951371286124037,
        "YAL012W": 0.00011909219188059834,
        "YAL023C": 3.852443438180219e-05,
        "YAL038W": 0.0497303874300366,
        "YAL044C": 2.3866267639457906e-06,
        "YAL062W": 0.0010710978089529216,
        "YAR015W": 9.29602845825405e-05,
        "YBL011W": 1.4203980907889847e-05,
        "YBL038W": 1.315310816639661e-06,
        "YBL045C": 0.000691002751958341,
        "YBL072C": 0.00041305136656226394,
        "YBL076C": 0.00034553946167793613,
        "YBL087C": 0.00030004347544303553,
        "YBL090W": 9.408427532912145e-07,
        "YBL092W": 0.00027823583129937563,
        "YBL099W": 0.0005896117804890092,
        "YBR023C": 2.1246351421367622e-05,
        "YBR029C": 4.7287516972024423e-05,
        "YBR031W": 0.0007833821021749814,
        "YBR039W": 0.00010859382795827957,
        "YBR084C-A": 0.0004007778790935484,
        "YBR084W": 0.0004314610963463913,
        "YBR085W": 0.0038365716281920617,
        "YBR104W": 1.258895067076656e-05,
        "YBR115C": 0.00023851996595409145,
        "YBR117C": 0.00032034606893095805,
        "YBR121C": 0.00022093606946002698,
        "YBR122C": 9.752540445466032e-07,
        "YBR126C": 1.3578831338722558e-05,
        "YBR146W": 1.5197192262553886e-06,
        "YBR159W": 1.0606519086783854e-05,
        "YBR166C": 1.4673169257846488e-06,
        "YBR191W": 0.0003554604011911922,
        "YBR196C": 0.006833211648710019,
        "YBR221C": 5.158169320768297e-06,
        "YBR248C": 9.493398397552153e-05,
        "YBR249C": 0.0002517646589847547,
        "YBR251W": 1.735642322091571e-06,
        "YBR265W": 7.10111485932808e-06,
        "YBR268W": 5.876256526014568e-07,
        "YBR282W": 8.409559650713543e-07,
        "YBR294W": 7.159911501325503e-06,
        "YBR296C": 4.080204727316783e-06,
        "YCL009C": 7.501365595084733e-05,
        "YCL018W": 1.9453322110953868e-05,
        "YCL030C": 0.0003676138072028304,
        "YCL040W": 0.00024775779236367774,
        "YCL050C": 6.624338813089119e-05,
        "YCR003W": 1.0560271367191912e-06,
        "YCR012W": 0.039188263339034184,
        "YCR028C": 0.0,
        "YCR031C": 0.0002922209825368292,
        "YCR034W": 2.006875412598087e-05,
        "YCR046C": 9.358317457982755e-07,
        "YCR053W": 0.0001314752693524367,
        "YCR068W": 5.865342272268469e-07,
        "YCR071C": 8.116211029292403e-07,
        "YDL004W": 5.80889308453533e-05,
        "YDL015C": 1.1480005134713096e-05,
        "YDL022W": 2.9201394989730436e-06,
        "YDL040C": 0.00013535518934183738,
        "YDL045C": 9.665775247386157e-07,
        "YDL045W-A": 5.439591262338337e-07,
        "YDL052C": 3.125495882626604e-05,
        "YDL055C": 0.00024814394534595683,
        "YDL067C": 0.00010714873952621575,
        "YDL075W": 0.000250932620705686,
        "YDL081C": 0.00021432560540940242,
        "YDL082W": 0.0004153125312456889,
        "YDL095W": 4.1485745541065854e-05,
        "YDL103C": 2.1068261473544418e-05,
        "YDL130W": 0.00020865114464536198,
        "YDL131W": 3.51925089326411e-05,
        "YDL166C": 0.0013223367962799865,
        "YDL184C": 5.2987827046179574e-05,
        "YDL191W": 0.0002607747802597889,
        "YDL202W": 1.4385593768566969e-06,
        "YDR007W": 7.7817405616352e-06,
        "YDR019C": 5.534859950807442e-06,
        "YDR025W": 0.00034558610382159205,
        "YDR036C": 2.7570570922811057e-06,
        "YDR037W": 0.00027308800924610524,
        "YDR041W": 1.1116807318894009e-06,
        "YDR044W": 0.0,
        "YDR047W": 0.0,
        "YDR050C": 0.006239748376404578,
        "YDR062W": 7.178033742252612e-06,
        "YDR064W": 0.0003112168464760591,
        "YDR074W": 2.4528993622282342e-05,
        "YDR115W": 5.688655219287944e-07,
        "YDR116C": 1.548359464722759e-06,
        "YDR127W": 0.00026368347526540805,
        "YDR158W": 0.00038557536474438333,
        "YDR175C": 1.7797557358510478e-06,
        "YDR178W": 1.2294106479708636e-07,
        "YDR232W": 0.0005850965791957666,
        "YDR234W": 0.0001810477388408218,
        "YDR237W": 1.6303317929210643e-06,
        "YDR296W": 1.308893244309499e-06,
        "YDR297W": 6.033125861116892e-07,
        "YDR298C": 7.787335564916282e-05,
        "YDR300C": 1.6477123816129033e-05,
        "YDR322C-A": 1.7934640633762694e-05,
        "YDR322W": 2.039731153198305e-06,
        "YDR337W": 1.5441051352356177e-06,
        "YDR341C": 0.00034943303920645873,
        "YDR345C": 0.0009912246548672984,
        "YDR347W": 1.7364908789906344e-06,
        "YDR353W": 0.00020040702903608668,
        "YDR354W": 1.2237457470492045e-05,
        "YDR367W": 9.104958116238044e-06,
        "YDR376W": 1.4000500823643526e-06,
        "YDR377W": 3.564120102751152e-05,
        "YDR382W": 0.00022350921839739112,
        "YDR405W": 1.4590146971621822e-06,
        "YDR408C": 2.0924874038749317e-06,
        "YDR450W": 0.000317442665831983,
        "YDR454C": 4.930250401207076e-06,
        "YDR456W": 1.9989378807194886e-06,
        "YDR462W": 8.269028237735988e-07,
        "YDR481C": 0.0,
        "YDR494W": 2.0778200053909615e-06,
        "YDR497C": 0.0,
        "YDR529C": 0.00018400831711296468,
        "YDR531W": 3.1570562197353948e-06,
        "YEL021W": 1.3068260667016502e-05,
        "YEL024W": 0.00032575960196768816,
        "YEL050C": 2.2018079261260592e-06,
        "YEL054C": 0.00035237015517502595,
        "YEL058W": 2.0449392922616566e-05,
        "YER003C": 0.00014260980511936522,
        "YER023W": 8.7469677844226e-05,
        "YER026C": 1.588522897386056e-05,
        "YER043C": 0.002193252195842067,
        "YER050C": 7.321131494440315e-07,
        "YER052C": 0.00031423796881740004,
        "YER055C": 0.0003110671566420125,
        "YER056C-A": 0.0002643041811651776,
        "YER069W": 0.00028245573830702216,
        "YER070W": 8.334162309380159e-05,
        "YER074W": 0.00029953298574947226,
        "YER081W": 0.0001771970846241802,
        "YER090W": 9.059142753398097e-05,
        "YER091C": 0.00449652237049526,
        "YER099C": 2.2289511440426637e-05,
        "YER141W": 1.3693251455344134e-06,
        "YER170W": 0.0,
        "YER178W": 5.932978963248352e-06,
        "YFL017C": 4.905414674859521e-06,
        "YFL018C": 1.4008965446601012e-05,
        "YFL022C": 6.611456693772658e-05,
        "YFL045C": 0.00015517602064054478,
        "YFR015C": 5.107513954709876e-07,
        "YFR025C": 1.5740108616194687e-05,
        "YFR030W": 0.0004468011003576032,
        "YFR032C-A": 0.00012570864434310986,
        "YFR033C": 0.00023110525129085252,
        "YFR053C": 0.002710644694820768,
        "YGL001C": 3.7524924040856996e-05,
        "YGL008C": 0.09327031422307111,
        "YGL009C": 0.00042918300585318266,
        "YGL012W": 1.0594653270325554e-05,
        "YGL026C": 0.00020630023016335265,
        "YGL030W": 0.00022441576486922102,
        "YGL031C": 0.0003259536139071651,
        "YGL040C": 2.1321768576581934e-07,
        "YGL055W": 2.4900499566674597e-05,
        "YGL062W": 6.08547143385952e-05,
        "YGL068W": 1.0602497174788166e-06,
        "YGL076C": 0.0005146352859946781,
        "YGL080W": 8.900242474431396e-07,
        "YGL103W": 0.00032517691907136165,
        "YGL105W": 6.846116548444081e-05,
        "YGL123W": 0.0005529478347249516,
        "YGL125W": 0.0001077234342245954,
        "YGL129C": 2.5192297796655266e-06,
        "YGL147C": 0.000430334080590999,
        "YGL148W": 3.858863608480724e-05,
        "YGL154C": 4.601109558156285e-05,
        "YGL184C": 5.1138949733504776e-05,
        "YGL187C": 0.0002939800987754283,
        "YGL189C": 0.0002553856587131113,
        "YGL191W": 0.00024336982056987857,
        "YGL202W": 0.0001369181124411513,
        "YGL234W": 0.00024971515251409366,
        "YGL245W": 4.017761336856648e-05,
        "YGL255W": 0.00012297321793704302,
        "YGR010W": 5.312549897948565e-06,
        "YGR027C": 0.00022496582308706702,
        "YGR032W": 0.00038715687892905827,
        "YGR060W": 3.1130367116788814e-05,
        "YGR061C": 0.00016012092184824957,
        "YGR076C": 8.915802731782369e-07,
        "YGR084C": 1.8416200555812398e-06,
        "YGR094W": 0.00034828296566834547,
        "YGR118W": 0.0003271926845971458,
        "YGR124W": 0.0002580122945188449,
        "YGR143W": 3.482917495867251e-05,
        "YGR157W": 4.3471643811464e-05,
        "YGR165W": 1.9681930924022597e-06,
        "YGR175C": 4.481952271562979e-05,
        "YGR180C": 3.206614675317279e-05,
        "YGR183C": 9.877515754655915e-05,
        "YGR185C": 0.00016033958778955082,
        "YGR191W": 0.0,
        "YGR192C": 0.002735723994722257,
        "YGR193C": 2.9080029551568304e-06,
        "YGR204W": 0.00038577976265657943,
        "YGR208W": 8.282461892918092e-06,
        "YGR209C": 2.572571557881671e-06,
        "YGR214W": 0.0005353632481518061,
        "YGR215W": 6.106920652244684e-07,
        "YGR220C": 1.540146646163966e-06,
        "YGR240C": 0.00228538243594639,
        "YGR243W": 9.929230462987464e-07,
        "YGR260W": 2.943988150061939e-06,
        "YGR264C": 9.176732581146226e-05,
        "YGR267C": 8.887608292825923e-06,
        "YGR277C": 6.398704311383975e-06,
        "YHL004W": 2.147789871464249e-06,
        "YHL015W": 0.0002720363909596402,
        "YHL033C": 0.0005561493556051805,
        "YHR001W-A": 0.00011570775405937787,
        "YHR002W": 3.816643194626134e-07,
        "YHR007C": 5.1679153586149344e-05,
        "YHR010W": 0.0003091438644926267,
        "YHR011W": 9.73756745231901e-05,
        "YHR013C": 3.7660927428919776e-05,
        "YHR018C": 0.0001744819182312472,
        "YHR019C": 0.00021993926011919652,
        "YHR020W": 0.00011799408030917941,
        "YHR025W": 3.0699613146149845e-05,
        "YHR042W": 6.744425775913779e-05,
        "YHR051W": 0.0002671188076121401,
        "YHR059W": 7.222426624758436e-07,
        "YHR072W": 1.2598649762194143e-05,
        "YHR074W": 1.934734086333482e-05,
        "YHR147C": 1.2252738306109707e-06,
        "YHR174W": 0.031236388747131274,
        "YHR190W": 8.646641819284377e-05,
        "YHR208W": 0.0001263122653809053,
        "YHR216W": 3.1271588981087656e-05,
        "YIL020C": 3.5908024459692287e-06,
        "YIL066C": 8.18765693954586e-05,
        "YIL078W": 0.0003307436296130541,
        "YIL083C": 1.0923746194051334e-05,
        "YIL094C": 0.00020316684319447275,
        "YIL116W": 0.00011186493550123134,
        "YIL133C": 0.00043618297724377876,
        "YIL148W": 0.00027706772387829637,
        "YIR034C": 0.00019581612087170752,
        "YJL026W": 3.7469573176078984e-05,
        "YJL045W": 4.2833545889995543e-07,
        "YJL088W": 0.00014273989978412044,
        "YJL096W": 8.744325930303256e-07,
        "YJL097W": 2.0020462632644567e-05,
        "YJL121C": 5.71167858791051e-05,
        "YJL130C": 0.001049830509870517,
        "YJL166W": 0.00014641598907129798,
        "YJL167W": 0.000192988331014531,
        "YJL189W": 0.00010603900088475546,
        "YJL190C": 0.00027827484252049945,
        "YJR016C": 0.000245841127132928,
        "YJR049C": 6.592303321540062e-06,
        "YJR057W": 9.700469017987216e-07,
        "YJR073C": 3.301871965461944e-05,
        "YJR077C": 0.0006424004033261608,
        "YJR095W": 1.3316343260583714e-05,
        "YJR101W": 1.511923470526237e-06,
        "YJR103W": 9.057032326878351e-05,
        "YJR105W": 2.51838358477791e-05,
        "YJR109C": 0.00018229878337277635,
        "YJR113C": 1.3520436133343244e-06,
        "YJR121W": 0.000555633327326152,
        "YJR123W": 0.000482635867448558,
        "YJR130C": 9.700561879532976e-06,
        "YJR137C": 0.00062732749379359,
        "YJR139C": 0.0003113840832770299,
        "YJR145C": 0.000572211389948179,
        "YJR148W": 3.1881312972979535e-06,
        "YKL001C": 7.563994503237623e-05,
        "YKL003C": 7.096095551724394e-07,
        "YKL004W": 1.6425508485854018e-05,
        "YKL006W": 0.0002988084916428868,
        "YKL008C": 1.393177101455329e-06,
        "YKL016C": 6.42568313501152e-05,
        "YKL024C": 2.1623773512214457e-06,
        "YKL029C": 5.0741145192234274e-05,
        "YKL035W": 7.673552071742728e-05,
        "YKL060C": 0.011499065384370665,
        "YKL067W": 2.9200145336276693e-05,
        "YKL085W": 4.168875752006838e-06,
        "YKL088W": 4.473276746097814e-06,
        "YKL120W": 5.960573089196373e-05,
        "YKL138C": 7.60330552585848e-07,
        "YKL141W": 1.2762141845944204e-07,
        "YKL156W": 0.0001806141515591051,
        "YKL167C": 7.769923809944998e-07,
        "YKL170W": 7.794452107157721e-07,
        "YKL180W": 0.0003842122284626133,
        "YKL181W": 3.0211714713926462e-05,
        "YKL182W": 0.001043756540187799,
        "YKL211C": 8.87094717584525e-05,
        "YKL216W": 1.4600304807717653e-05,
        "YKR006C": 1.4510929086056189e-06,
        "YKR039W": 1.9751338378494127e-05,
        "YKR052C": 2.83595323386958e-05,
        "YKR057W": 0.00018838592987785045,
        "YKR058W": 4.4103497426292063e-07,
        "YKR072C": 4.3973183831425596e-06,
        "YKR085C": 1.0844056887052179e-06,
        "YLL018C": 0.00010549196353030796,
        "YLL041C": 1.8055505769139288e-07,
        "YLR027C": 0.0002001959015268282,
        "YLR028C": 0.000490734652495629,
        "YLR029C": 0.0004483113801234577,
        "YLR038C": 0.00016236318990813734,
        "YLR044C": 0.0036763732424317957,
        "YLR058C": 0.0016712974220023833,
        "YLR060W": 7.793878853351767e-05,
        "YLR061W": 0.00026751982039209895,
        "YLR075W": 0.00047660027423754265,
        "YLR089C": 8.831900188245628e-06,
        "YLR100W": 1.4324966858120013e-05,
        "YLR153C": 0.05845667089055719,
        "YLR167W": 0.0003403704893250557,
        "YLR180W": 0.00010808458542119815,
        "YLR185W": 0.0001886279852165378,
        "YLR245C": 6.973925559536196e-07,
        "YLR287C-A": 0.0001451490504354318,
        "YLR295C": 4.555631969644393e-05,
        "YLR303W": 0.0002854285458193295,
        "YLR304C": 7.697537629118726e-05,
        "YLR312W-A": 1.3901161101218968e-06,
        "YLR325C": 0.00016689111857405974,
        "YLR340W": 0.000665130731401271,
        "YLR344W": 0.0002769165089545116,
        "YLR354C": 1.4138322902265494e-05,
        "YLR355C": 0.001158546550777608,
        "YLR359W": 0.00042266104624682523,
        "YLR372W": 3.2504783085268326e-06,
        "YLR388W": 0.0001218792285705069,
        "YLR395C": 0.0001431171177521193,
        "YLR420W": 1.2287717298888063e-05,
        "YLR439W": 1.7466788532339823e-06,
        "YLR441C": 0.0005645375112176824,
        "YML009C": 4.009917199814181e-07,
        "YML024W": 0.0002944778745627025,
        "YML025C": 1.5844423745859965e-06,
        "YML073C": 0.0003908402349315519,
        "YML075C": 5.510793699829592e-05,
        "YML081C-A": 1.089473376560874e-05,
        "YML100W": 2.9037336359463848e-05,
        "YML120C": 7.173699488919281e-06,
        "YML126C": 0.0003373823414601318,
        "YMR024W": 2.1453726388010995e-06,
        "YMR058W": 8.858199927971855e-06,
        "YMR062C": 0.00010400022021650811,
        "YMR084W": 3.899801807902482e-05,
        "YMR105C": 2.8981883820923144e-05,
        "YMR108W": 0.00016886078485346364,
        "YMR113W": 0.0,
        "YMR116C": 0.0006832256219002601,
        "YMR143W": 0.0003106736616638397,
        "YMR145C": 0.002938349656784183,
        "YMR158W": 8.838383940775977e-07,
        "YMR165C": 1.0706632710368663e-06,
        "YMR170C": 0.030691956867706028,
        "YMR188C": 1.331504110796789e-06,
        "YMR189W": 1.388301916861652e-05,
        "YMR193W": 1.4450818161959268e-06,
        "YMR194W": 0.00020443774699626876,
        "YMR205C": 0.0021987982015061213,
        "YMR208W": 1.544187518847629e-05,
        "YMR217W": 0.00013724562720179872,
        "YMR220W": 4.405660040691987e-06,
        "YMR225C": 5.594977231462761e-07,
        "YMR242C": 0.00037013363606218223,
        "YMR256C": 0.00010744516465315295,
        "YMR267W": 7.509691882374237e-05,
        "YMR271C": 2.256365310510926e-05,
        "YMR272C": 1.6826003988850402e-05,
        "YMR286W": 4.958112188731976e-07,
        "YMR296C": 7.234125447916853e-06,
        "YMR298W": 5.105181269674446e-07,
        "YMR300C": 6.381420346313463e-05,
        "YNL005C": 2.0347951881522223e-06,
        "YNL037C": 2.3826500549355828e-05,
        "YNL052W": 0.0002877139654617135,
        "YNL071W": 3.3351201174996284e-06,
        "YNL081C": 7.751952106005649e-07,
        "YNL104C": 8.400553868943561e-05,
        "YNL137C": 2.7370342281276943e-06,
        "YNL142W": 0.0017750354052195787,
        "YNL162W": 0.00024684052937751596,
        "YNL169C": 3.7618524206392157e-06,
        "YNL177C": 1.6976188915192508e-06,
        "YNL178W": 0.000514832014009774,
        "YNL185C": 8.911911107455031e-07,
        "YNL220W": 0.00039581051705777465,
        "YNL247W": 0.00010751896758188196,
        "YNL252C": 1.5556996743161882e-06,
        "YNL256W": 5.821196614241118e-06,
        "YNL277W": 3.467680154312844e-05,
        "YNL280C": 6.764928873821911e-07,
        "YNL284C": 1.8044350800401367e-06,
        "YNL306W": 1.235966898246618e-06,
        "YNL316C": 3.2587371662360627e-06,
        "YNR016C": 0.0009716332454991294,
        "YNR019W": 1.2631813222186461e-05,
        "YNR022C": 8.076948436264308e-07,
        "YNR043W": 9.260052082019918e-05,
        "YNR050C": 0.00026038634088614834,
        "YOL039W": 0.00021196078233841977,
        "YOL040C": 0.0003010843319761632,
        "YOL058W": 0.000538534678641207,
        "YOL064C": 2.6477514593286755e-05,
        "YOL077W-A": 1.256592493692161e-05,
        "YOL097C": 5.635176997747782e-05,
        "YOL120C": 0.00039814982316383976,
        "YOL121C": 0.00030929507941641145,
        "YOL122C": 8.733615193191614e-07,
        "YOL126C": 4.97063736884696e-05,
        "YOL127W": 0.00030584388672099,
        "YOL130W": 3.4635547543091274e-05,
        "YOL140W": 2.325650891490709e-05,
        "YOR054C": 5.228907162330904e-06,
        "YOR063W": 0.0008438818185001338,
        "YOR065W": 0.0004600796278319508,
        "YOR074C": 1.996082195997968e-06,
        "YOR095C": 3.1731938634215347e-06,
        "YOR096W": 0.0004142889511104875,
        "YOR128C": 0.00011474787457300804,
        "YOR130C": 2.4907873917288537e-06,
        "YOR136W": 2.4457245401787568e-05,
        "YOR143C": 0.0,
        "YOR150W": 9.299433189267132e-07,
        "YOR158W": 1.7691333812903227e-06,
        "YOR167C": 0.00015035147542387392,
        "YOR168W": 0.00016659277196056095,
        "YOR184W": 0.00031353767672999357,
        "YOR202W": 1.5198771759160597e-05,
        "YOR209C": 5.368510178698528e-05,
        "YOR222W": 4.652328436888212e-05,
        "YOR236W": 5.153637227887617e-07,
        "YOR245C": 2.599439636808384e-06,
        "YOR253W": 2.9221952449090236e-05,
        "YOR278W": 3.692885860274144e-05,
        "YOR283W": 0.007006924795116005,
        "YOR293W": 0.0002322458742519325,
        "YOR303W": 6.837384386226649e-05,
        "YOR306C": 3.2647214381720434e-07,
        "YOR323C": 6.358845969873396e-05,
        "YOR335C": 0.0002388030707685813,
        "YOR369C": 0.00032498372064293887,
        "YOR374W": 0.006465524003339966,
        "YPL013C": 7.022982080585698e-07,
        "YPL028W": 0.098805087062171,
        "YPL061W": 0.010894039808822469,
        "YPL078C": 8.934546683096774e-05,
        "YPL081W": 0.0004105293840004683,
        "YPL090C": 0.000511687895354913,
        "YPL117C": 1.5426593335558197e-05,
        "YPL118W": 1.9066467409885535e-06,
        "YPL131W": 0.0006141008961200684,
        "YPL143W": 0.0002314667644357737,
        "YPL160W": 0.00023539479543875178,
        "YPL173W": 1.6867858408577373e-06,
        "YPL183W-A": 5.324093239965809e-07,
        "YPL220W": 0.0004921191237683217,
        "YPL231W": 0.0009458401024792603,
        "YPL252C": 4.762745864642485e-07,
        "YPL262W": 9.838426292579009e-05,
        "YPL271W": 2.093553600701229e-05,
        "YPR001W": 3.8464001954313464e-05,
        "YPR020W": 2.110544775077548e-05,
        "YPR033C": 6.25967109593043e-05,
        "YPR035W": 0.00029235823222206525,
        "YPR043W": 0.00019855596945711308,
        "YPR058W": 2.19004363549279e-06,
        "YPR060C": 3.4751002848034044e-05,
        "YPR100W": 7.941857600683811e-07,
        "YPR102C": 0.00037918758318186403,
        "YPR113W": 5.595875328095734e-06,
        "YPR165W": 4.578502919024454e-05,
        "YPR166C": 6.400110530028244e-07,
        "YPR167C": 6.33726178400104e-06,
        "YPR183W": 9.268249707332342e-05,
        "YPR191W": 0.0005561486345888172
    },
    "proteome_allocation_by_rxns": {
        "13GS_c": 0.00043294190811930274,
        "16GS_c": 3.482917495867251e-05,
        "2OXOADPt_c_m": 5.09818596558347e-06,
        "3C3HMPt_c_m": 4.880966618139438e-05,
        "3DSPHR_r": 7.10111485932808e-06,
        "3HACD200_rm": 5.720132442654973e-06,
        "3HACD220_rm": 5.720132442654973e-06,
        "3HACD240_rm": 5.720132442654973e-06,
        "3HACD260_rm": 2.860065915778207e-06,
        "3OACE200_rm": 6.689584372419354e-06,
        "3OACE220_rm": 6.689584372419354e-06,
        "3OACE240_rm": 6.689584372419354e-06,
        "3OACE260_rm": 3.2504783085268326e-06,
        "3OACR200_rm": 3.0304338855093893e-06,
        "3OACR220_rm": 3.0304338855093893e-06,
        "3OACR240_rm": 3.0304338855093893e-06,
        "3OACR260_rm": 1.5152174302556858e-06,
        "AASADy_c": 0.0002845310615356543,
        "AATA_c": 5.565713956788315e-05,
        "ACACT40ir_c": 0.09867227599525577,
        "ACACT40ir_m": 0.00013281106806239035,
        "ACCOAC_c": 0.0009716332454991294,
        "ACGAM6PS_c": 4.905414674859521e-06,
        "ACGAMPM_c": 2.0449392922616566e-05,
        "ACGK_m": 0.00014122787038121055,
        "ACHBS_m": 9.37167995222199e-05,
        "ACLS_m": 0.0001501576412820911,
        "ACOADS160_rm": 1.8216735227665624e-05,
        "ACOADS180_rm": 6.683764339008968e-06,
        "ACONTa_m": 3.848768814559363e-05,
        "ACONTb_m": 3.848768814559363e-05,
        "ACOTAi_m": 2.325650891490709e-05,
        "ACS_c": 0.05845667089055719,
        "ADK1_c": 0.0013223367962799865,
        "ADK1_m": 0.0,
        "ADNK1_c": 2.51838358477791e-05,
        "ADPATPt_c_m": 0.0038365716281920617,
        "ADSK_c": 7.563994503237623e-05,
        "ADSL1r_c": 0.0002962519198268034,
        "ADSL2i_c": 0.0001264091250596303,
        "ADSS_c": 0.00039581051705777465,
        "AFAT_c": 9.665775247386157e-07,
        "AGPAT_rm": 3.125495882626604e-05,
        "AGPRi_m": 0.00014122787038121055,
        "AHCi_c": 0.002193252195842067,
        "AICART_c": 0.00024536732795437294,
        "AIRC1_c": 0.00011474787457300804,
        "AKGMALta_m": 4.142509840329865e-05,
        "AKP1_c": 0.0,
        "ALAS_m": 0.0005850965807336142,
        "ALATA_L_m": 8.831898500365197e-06,
        "ALATRS_c": 0.0002388030707685813,
        "ALDD2x_c": 0.03715748087104599,
        "ALDD2y_c": 0.010894039808822469,
        "ANPRT_c": 1.2237457470492045e-05,
        "ANS_c": 8.965044823271394e-05,
        "ARGSL_c": 0.0001744819182312472,
        "ARGSS_c": 0.000538534677427957,
        "ARGTRS_c": 0.00034943303920645873,
        "ASAD_c": 0.0003855753637026668,
        "ASNS1_c": 0.0002580122945188449,
        "ASNTRS_c": 0.00021993926011919652,
        "ASPCT_c": 0.001049830509870517,
        "ASPK_c": 0.00031423796881740004,
        "ASPTA_c": 0.0002001959015268282,
        "ASPTRS_c": 0.00010549196511661264,
        "ATPASEP2e_c": 0.09327031422307111,
        "ATPPRT_c": 0.0003110671566420125,
        "ATPS_m": 0.002076384054195371,
        "BPNT_c": 2.6477514593286755e-05,
        "C14STR_c": 6.764928873821911e-07,
        "C24STR_r": 1.0594653270325554e-05,
        "C3STDH1_c": 1.8762461512574946e-05,
        "C3STDH2_c": 1.8762461512574946e-05,
        "C3STKR1_c": 7.162483429060007e-06,
        "C3STKR2_c": 7.162483429060007e-06,
        "C4STMO1_c": 7.782592000527724e-06,
        "C4STMO2_c": 7.782592000527724e-06,
        "C4STMO3_c": 7.782592000527724e-06,
        "C4STMO4_c": 7.782592000527724e-06,
        "CA2tps_c_e": 7.913937850966253e-07,
        "CBL_c": 5.1138949733504776e-05,
        "CBPS_c": 0.00025067262723504284,
        "CDPDAGS_rm": 4.728751826091373e-05,
        "CERH124B_r": 2.1032502179686334e-06,
        "CERH126B_r": 2.1032502179686334e-06,
        "CERH2A24_r": 4.2065015584879336e-06,
        "CERH2A26_r": 4.2065015584879336e-06,
        "CERH324_r": 2.1032502179686334e-06,
        "CERH326_r": 2.1032502179686334e-06,
        "CERS124_r": 4.6635214532481044e-07,
        "CERS126_r": 4.6635214532481044e-07,
        "CERS2A24_r": 4.854954688865765e-07,
        "CERS2A26_r": 4.854954688865765e-07,
        "CHORM_c": 3.475100213431842e-05,
        "CHORS_c": 3.858863501767306e-05,
        "CHTNS_c": 2.1246348067453545e-05,
        "COAt_c_m": 3.816643194626134e-07,
        "CS_m": 3.8464000578381645e-05,
        "CTPS2_c": 9.057032326878351e-05,
        "CUtps_c_e": 0.0,
        "CYSS_c": 0.00028542854709498634,
        "CYSTGL_c": 0.00011909219076642187,
        "CYSTRS_c": 0.00010751896758188196,
        "DCYTD_c": 6.973929709528765e-07,
        "DDPA_c": 0.0002517646589847547,
        "DGAT_rm": 2.599439636808384e-06,
        "DHAD1_m": 0.00015136856448746546,
        "DHAD2_m": 9.447256264546257e-05,
        "DHFRi_c": 5.153637227887617e-07,
        "DHFS_1_c": 0.0,
        "DHNPA2i_m": 5.689928757544225e-06,
        "DHORDfum_c": 1.4600305695515582e-05,
        "DHORTS_c": 1.2287717298888063e-05,
        "DHQS_c": 5.273669688210941e-05,
        "DHQTi_c": 5.273669688210941e-05,
        "DMATT_c": 9.64941655072655e-05,
        "DOLPMMT_r": 8.001017992286804e-05,
        "DOLPMT_c": 9.268249707332342e-05,
        "DPMVD_c": 9.260052082019918e-05,
        "DTMPK_c": 9.700469017987216e-07,
        "ECOAR200_rm": 3.2800018478497104e-06,
        "ECOAR220_rm": 3.2800018478497104e-06,
        "ECOAR240_rm": 3.2800018478497104e-06,
        "ECOAR260_rm": 1.6400004796712254e-06,
        "ENO_c": 0.031236388747131274,
        "FBA_c": 0.011499065385391308,
        "FE2t_c_e": 8.858199927971855e-06,
        "FE2t_c_m": 2.83595323386958e-05,
        "FECOOR_m": 0.0035157567662232533,
        "FECRq6_m": 0.0033824972014229447,
        "FOLD3_m": 0.0,
        "FTHFL_c": 0.000187260856301711,
        "FTHFL_m": 0.00014382036267580496,
        "FUM_c": 9.838426012525642e-05,
        "G3PAT_rm": 1.4203980907889847e-05,
        "G3PD1r_c": 2.9201394989730436e-06,
        "G5SDy_c": 6.358845969873396e-05,
        "GALUi_c": 7.673551499156632e-05,
        "GAPD_c": 0.0027357239937612944,
        "GARFT_c": 2.0924874038749317e-06,
        "GF6PTA_c": 3.899801807902482e-05,
        "GHMT2r_c": 0.0016712974220023833,
        "GK2_c": 4.930250401207076e-06,
        "GLCt_c_e": 0.0009912246548672984,
        "GLNS_c": 0.00029235823639019864,
        "GLNTRS_c": 0.00016659277196056095,
        "GLU5K_c": 1.6477123816129033e-05,
        "GLUDy_c": 0.0010710978063324336,
        "GLUPRT_c": 6.381420346313463e-05,
        "GLUTRS_c": 6.19538948771493e-05,
        "GLUt_c_m": 1.258895067076656e-05,
        "GLYCL_m": 2.8629951929819133e-05,
        "GLYGS_c": 9.517863697339082e-07,
        "GLYTRS_c": 0.00022093607138212623,
        "GLYt_c_m": 2.19004363549279e-06,
        "GMPS2_c": 0.00013724562871924087,
        "GRTT_c": 9.64941655072655e-05,
        "GTPCI_c": 8.887606912878448e-06,
        "HACNH_m": 9.052386842009216e-05,
        "HCITR_m": 9.052386842009216e-05,
        "HCITS_m": 3.51925089326411e-05,
        "HEX1_c": 0.0029584024857986827,
        "HICITD_m": 0.00020316684319447275,
        "HISTD_c": 0.00012253793495775234,
        "HISTP_c": 1.5740108616194687e-05,
        "HISTRS_c": 6.25967109593043e-05,
        "HMGCOAR_c": 5.510793699829592e-05,
        "HMGCOAS_m": 0.0003373823414601318,
        "HOMOX_m": 3.2456498143630146e-06,
        "HPPK2_m": 0.0,
        "HSDx_c": 0.0003113840842977831,
        "HSERTA_c": 3.467680154312844e-05,
        "HSK_c": 3.0699613146149845e-05,
        "HSTPT_c": 0.00011186493550123134,
        "ICDHx_m": 4.828374390826421e-05,
        "IG3PS_c": 9.493398397552153e-05,
        "IGPDH_c": 1.5198771759160597e-05,
        "IGPS_c": 8.965044823271394e-05,
        "ILETA_c": 1.1011988273336306e-06,
        "ILETRS_c": 0.00034553946167793613,
        "IMPC_c": 0.00024536732795437294,
        "IMPD_c": 3.127159200011496e-05,
        "INOSTtps_e": 0.0,
        "IPCS_g": 2.5530466602092065e-05,
        "IPDDI_c": 1.5426593335558197e-05,
        "IPMD_c": 1.9453322110953868e-05,
        "IPPMIa_c": 0.0002145915018172796,
        "IPPMIb_c": 0.0002145915018172796,
        "IPPS_m": 8.40055404576879e-05,
        "KARA1i_m": 0.0007133368195731633,
        "KARA2i_m": 0.00044520973120444477,
        "Ktps_e": 1.9989378807194886e-06,
        "LEUTA_c": 1.043465153462663e-06,
        "LEUTRS_c": 0.00023539479543875178,
        "LNS14DMy_c": 0.00011912341134528716,
        "LNSTLS_c": 1.2598649762194143e-05,
        "LYSTRS_c": 0.00027308800753868886,
        "MAN1PT_c": 0.00024814394534595683,
        "MAN6PI_c": 0.00014260980511936522,
        "MDH_c": 4.970637476853228e-05,
        "MDH_m": 4.168875752006838e-06,
        "ME2_m": 5.0741145192234274e-05,
        "METAT_c": 0.00010808458542119815,
        "METB1_c": 9.700561879532976e-06,
        "METS_c": 0.00449652237049526,
        "METTRS_c": 0.00013845220978732026,
        "MEVK1_c": 1.5441873943261482e-05,
        "MG2tps_c_e": 3.4635547543091274e-05,
        "MN2tps_c_e": 0.0,
        "MTHFC_c": 9.925945317743422e-05,
        "MTHFC_m": 0.00014382036267580496,
        "MTHFD_c": 9.925945317743422e-05,
        "MTHFD_m": 0.00014382036267580496,
        "MTHFR3_c": 0.0001077234342245954,
        "NACt_c_e": 2.943988150061939e-06,
        "NADHK1_c": 6.592303321540062e-06,
        "NADHq6_c": 0.002938349656784183,
        "NADHq6_m": 7.173699488919281e-06,
        "NADS2_c": 1.934734086333482e-05,
        "NAMNPP_c": 5.368510178698528e-05,
        "NDPK1_c": 2.334646188270452e-05,
        "NDPK2_c": 5.542635489719042e-06,
        "NDPK3_c": 0.0,
        "NDPK8_c": 0.0,
        "NH4t_c_e": 0.0017750354052195787,
        "NNATi_c": 5.3125521458619485e-06,
        "OAAtps_m": 1.0796064710569346e-05,
        "OCBT_c": 0.00014273989978412044,
        "OMCDC_c": 1.043465153462663e-06,
        "OMPDC_c": 1.3068260667016502e-05,
        "ORNTACi_m": 0.00010400022021650811,
        "ORNtpa_m": 2.4907873917288537e-06,
        "ORPT_c": 2.2563653738362818e-05,
        "P5CR_c": 8.74696786870046e-05,
        "PAILS_rm": 5.595875328095734e-06,
        "PAPSR_c": 8.909833341882712e-06,
        "PAP_rm": 1.0706632710368663e-06,
        "PC_c": 6.085471094561219e-05,
        "PDH_m": 2.4517191601525196e-05,
        "PDMEMT_rm": 1.6509359532266982e-05,
        "PEMT_rm": 4.3471643811464e-05,
        "PFK_c": 0.004484180631958894,
        "PGCD_c": 0.0001771970846241802,
        "PGI_c": 0.006833211648710019,
        "PGK_c": 0.039188263339034184,
        "PGMT_c": 2.8981883820923144e-05,
        "PGM_c": 0.007006924795116005,
        "PHETA1_c": 2.4408337834071655e-05,
        "PHETRS_c": 0.0001440533523302512,
        "PItps_e": 4.080204727316783e-06,
        "PItps_m": 0.0006424004041916902,
        "PMANM_c": 0.0001551760213684971,
        "PMEMT_rm": 1.6509359532266982e-05,
        "PMEVK_c": 4.405660040691987e-06,
        "PNTK_c": 3.1570562197353948e-06,
        "PNTOtps_e": 0.0,
        "PPA_m": 7.509691973183884e-05,
        "PPBNGS_1_c": 0.0,
        "PPCDC_c": 1.4099502291571278e-05,
        "PPNCL2_c": 1.0923747232036072e-05,
        "PPND2_c": 1.4673169257846488e-06,
        "PPNDH_c": 3.2587371662360627e-06,
        "PRAGSi_c": 0.0001248575750933202,
        "PRAIS_c": 0.0001248575750933202,
        "PRAIi_c": 7.7817405616352e-06,
        "PRAMPC_c": 0.00012253793495775234,
        "PRASCSi_c": 9.29602845825405e-05,
        "PRATPP_c": 0.00012253793495775234,
        "PRFGS_c": 0.00016012092184824957,
        "PRMICI_c": 3.5908024459692287e-06,
        "PROTRS_c": 0.00011799408030917941,
        "PRPPS_c": 5.250122615435311e-05,
        "PSCIT_c": 5.273669688210941e-05,
        "PSD_mm": 3.7618524206392157e-06,
        "PSERT_c": 0.00031353767672999357,
        "PSPHS_r": 6.033125861116892e-07,
        "PSP_L_c": 8.282461892918092e-06,
        "PSSA_rm": 1.588522897386056e-05,
        "PTPAT_c": 6.398704311383975e-06,
        "PYK_c": 0.04973038743147101,
        "PYRDC_c": 0.0036763732440353706,
        "PYRtps_m": 1.8829472937418858e-06,
        "RIBFLVt_c_e": 3.2647214381720434e-07,
        "RNDR1_c": 7.007391864278357e-05,
        "RNDR2_c": 4.730293248429241e-05,
        "RNDR3_c": 0.00011737705428595732,
        "RPE_c": 5.71167858791051e-05,
        "RPI_c": 3.1731938634215347e-06,
        "SACCD1_c": 0.00026038634088614834,
        "SACCD2_c": 0.00019581612087170752,
        "SERAT_c": 0.00020223806921984737,
        "SERPT_r": 1.4412159190169464e-05,
        "SERTRS_c": 9.73756745231901e-05,
        "SERt_c_r": 1.7868785090354789e-06,
        "SERt_c_rm": 1.796445986945865e-05,
        "SHK3Di_c": 5.273669688210941e-05,
        "SHKK_c": 5.273669688210941e-05,
        "SLFAT_c": 6.624338813089119e-05,
        "SO3R_c": 0.001074128594151193,
        "SO4t_c_e": 7.159911501325503e-06,
        "SQLEy_r": 4.481952271562979e-05,
        "SQLS_c": 8.646641819284377e-05,
        "STATg161_rm": 9.240895199135572e-06,
        "STATg181_rm": 3.3909180230508896e-06,
        "SUCDq6_m": 8.594529998478765e-07,
        "SUCFUMt_c_m": 1.3316343260583714e-05,
        "TAGL_l": 5.865342272268469e-07,
        "TALA_c": 1.4138322902265494e-05,
        "THRS_c": 0.0001314752693524367,
        "THRTRS_c": 0.0003307436296130541,
        "TKT1_c": 2.8934688021000444e-05,
        "TKT2_c": 0.0002914113828519771,
        "TMDS_c": 1.996081323219364e-06,
        "TPI_c": 0.006239748376404578,
        "TRDR_c": 0.00020040702815070114,
        "TRE6PP_c": 3.3572580660234376e-05,
        "TRE6PS_c": 3.3572580660234376e-05,
        "TRPS1_c": 0.00020630023016335265,
        "TRPTRS_c": 5.635176997747782e-05,
        "TYRTA_c": 5.6852636458621975e-05,
        "TYRTRS_c": 0.0001603395866442694,
        "UAGDP_c": 2.1068261473544418e-05,
        "UMPK_c": 2.1623773512214457e-06,
        "UPP3S_c": 3.692885860274144e-05,
        "VALTA_m": 0.0001263122653809053,
        "VALTRS_c": 0.00034828296566834547,
        "ZN2tps_c_e": 0.00012297321793704302,
        "lumpFACS160_c": 0.0014489245375294262,
        "lumpFACS180_c": 0.0005406721163908593
    },
    "proteome_capacity_usage": 0.9999999999999999,
    "raw_flux": {
        "BIOSYN-BIODILAERO": 0.1,
        "BIOSYN-CARB": 0.04277,
        "BIOSYN-CARB1": 0.065492779202469,
        "BIOSYN-CARB2": 0.101630484393213,
        "BIOSYN-CARB3": 0.026744933730518,
        "BIOSYN-CARB4": 0.002402738037236,
        "BIOSYN-CARB5": 0.048997617398255,
        "BIOSYN-CARB6": 0.002456023792273,
        "BIOSYN-CARBTOBIO": 0.04277,
        "BIOSYN-COFACTOR": 0.00048,
        "BIOSYN-COFACTOR1": 1.8872406359e-05,
        "BIOSYN-COFACTOR10": 9.8889155e-08,
        "BIOSYN-COFACTOR2": 9.93091603e-07,
        "BIOSYN-COFACTOR3": 9.9292331e-08,
        "BIOSYN-COFACTOR4": 0.000263223679344,
        "BIOSYN-COFACTOR5": 1.4899408373e-05,
        "BIOSYN-COFACTOR6": 5.6617984524e-05,
        "BIOSYN-COFACTOR7": 0.000268190221328,
        "BIOSYN-COFACTOR8": 9.8336086275e-05,
        "BIOSYN-COFACTOR9": 6.258003261e-06,
        "BIOSYN-DNA": 0.00039,
        "BIOSYN-DNA1": 0.000378103837616,
        "BIOSYN-DNA2": 0.000255236211456,
        "BIOSYN-DNA3": 0.000255236473105,
        "BIOSYN-DNA4": 0.000378105183304,
        "BIOSYN-LIPID": 0.00697,
        "BIOSYN-LIPID1": 0.000591563832358,
        "BIOSYN-LIPID10": 0.000823253005881,
        "BIOSYN-LIPID11": 0.000707052655307,
        "BIOSYN-LIPID12": 0.000814695420203,
        "BIOSYN-LIPID13": 0.000456917847657,
        "BIOSYN-LIPID2": 0.000217072504061,
        "BIOSYN-LIPID3": 0.003158384487001,
        "BIOSYN-LIPID4": 3.3265195858e-05,
        "BIOSYN-LIPID5": 9.753637544e-05,
        "BIOSYN-LIPID6": 9.26976142e-06,
        "BIOSYN-LIPID7": 3.5759718319e-05,
        "BIOSYN-LIPID8": 0.000820988371598,
        "BIOSYN-LIPID9": 0.003063335605145,
        "BIOSYN-METAL": 0.00254,
        "BIOSYN-METAL1": 0.000128844253705,
        "BIOSYN-METAL2": 1.139174771e-05,
        "BIOSYN-METAL3": 6.6587160892e-05,
        "BIOSYN-METAL4": 0.060480428666428,
        "BIOSYN-METAL5": 0.006372834396215,
        "BIOSYN-METAL6": 9.385489097e-06,
        "BIOSYN-METAL7": 0.000157924441725,
        "BIOSYN-PI": 0.010523135269173,
        "BIOSYN-PROTCYT": 0.021089145,
        "BIOSYN-PROTDUMMY": 0.0181629,
        "BIOSYN-PROTMITO": 0.001109955,
        "BIOSYN-PROTMODELED": 0.0221991,
        "BIOSYN-PROTTOBIO": 0.040362,
        "BIOSYN-RNA": 0.005178,
        "BIOSYN-RNA1": 0.002820653078864,
        "BIOSYN-RNA2": 0.002740919174339,
        "BIOSYN-RNA3": 0.002820653097375,
        "BIOSYN-RNA4": 0.003672954173933,
        "BIOSYN-RNA5": 0.0007767,
        "BIOSYN-RNA6": 0.0002589,
        "BIOSYN-RNA7": 0.002815537991159,
        "BIOSYN-RNATOBIO": 0.005178,
        "BIOSYN-SO4": 0.003122950563693,
        "ENZLOAD-13GS_c_FWD-GSC1RHO1": 7.2412515e-08,
        "ENZLOAD-16GS_c_FWD-YGR143W": 1.6137201e-08,
        "ENZLOAD-2OXOADPt_c_m_FWD-YOR222W": 5.749392e-09,
        "ENZLOAD-3C3HMPt_c_m_REV-YKL120W": 5.2880702e-08,
        "ENZLOAD-3DSPHR_r_FWD-YBR265W": 7.80011e-09,
        "ENZLOAD-3HACD200_rm_FWD-YJL097W": 9.360409e-09,
        "ENZLOAD-3HACD220_rm_FWD-YJL097W": 9.360409e-09,
        "ENZLOAD-3HACD240_rm_FWD-YJL097W": 9.360409e-09,
        "ENZLOAD-3HACD260_rm_FWD-YJL097W": 4.680204e-09,
        "ENZLOAD-3OACE200_rm_FWD-YCR034W": 6.631737e-09,
        "ENZLOAD-3OACE220_rm_FWD-YCR034W": 6.631737e-09,
        "ENZLOAD-3OACE240_rm_FWD-YCR034W": 6.631737e-09,
        "ENZLOAD-3OACE260_rm_FWD-YLR372W": 3.315869e-09,
        "ENZLOAD-3OACR200_rm_FWD-YBR159W": 3.108131e-09,
        "ENZLOAD-3OACR220_rm_FWD-YBR159W": 3.108131e-09,
        "ENZLOAD-3OACR240_rm_FWD-YBR159W": 3.108131e-09,
        "ENZLOAD-3OACR260_rm_FWD-YBR159W": 1.554066e-09,
        "ENZLOAD-AASADy_c_FWD-LYS25": 5.9586448e-08,
        "ENZLOAD-AATA_c_FWD-YGL202W": 1.9605517e-08,
        "ENZLOAD-ACACT40ir_c_FWD-YPL028W": 4.3007172563e-05,
        "ENZLOAD-ACACT40ir_c_REV-YPL028W": 4.3007172563e-05,
        "ENZLOAD-ACACT40ir_m_FWD-YPL028W": 1.15773726e-07,
        "ENZLOAD-ACCOAC_c_FWD-YNR016C": 7.6613201e-08,
        "ENZLOAD-ACGAM6PS_c_FWD-YFL017C": 5.339418e-09,
        "ENZLOAD-ACGAMPM_c_FWD-YEL058W": 1.2732395e-08,
        "ENZLOAD-ACGK_m_FWD-YER069W": 5.7517282e-08,
        "ENZLOAD-ACHBS_m_FWD-ILV26": 3.2733596e-08,
        "ENZLOAD-ACLS_m_FWD-ILV26": 5.2447369e-08,
        "ENZLOAD-ACOADS160_rm_FWD-YGL055W": 1.2580372e-08,
        "ENZLOAD-ACOADS180_rm_FWD-YGL055W": 4.615769e-09,
        "ENZLOAD-ACONTa_m_FWD-YLR304C_m": 1.7325773e-08,
        "ENZLOAD-ACONTb_m_FWD-YLR304C_m": 1.7325773e-08,
        "ENZLOAD-ACOTAi_m_FWD-YOL140W": 1.9333458e-08,
        "ENZLOAD-ACS_c_FWD-YLR153C": 2.9586426351e-05,
        "ENZLOAD-ADK1_c_FWD-YDL166C": 2.267468842e-06,
        "ENZLOAD-ADK1_m_FWD-YER170W": 0.0,
        "ENZLOAD-ADNK1_c_FWD-YJR105W": 2.5849419e-08,
        "ENZLOAD-ADPATPt_c_m_FWD-YBR085W": 2.212530688e-06,
        "ENZLOAD-ADSK_c_FWD-YKL001C": 1.36756929e-07,
        "ENZLOAD-ADSL1r_c_FWD-YLR359W": 5.4442403e-08,
        "ENZLOAD-ADSL2i_c_FWD-YLR359W": 2.3230285e-08,
        "ENZLOAD-ADSS_c_FWD-YNL220W": 1.54065165e-07,
        "ENZLOAD-AFAT_c_FWD-YDL045C": 1.136006e-09,
        "ENZLOAD-AGPAT_rm_FWD-YDL052C": 3.5299775e-08,
        "ENZLOAD-AGPRi_m_FWD-YER069W": 5.7517282e-08,
        "ENZLOAD-AHCi_c_FWD-YER043C": 1.696204774e-06,
        "ENZLOAD-AICART_c_FWD-YLR028C": 7.188952e-08,
        "ENZLOAD-AIRC1_c_FWD-YOR128C": 7.0335793e-08,
        "ENZLOAD-AKGMALta_m_FWD-YOR222W": 4.6716446e-08,
        "ENZLOAD-AKP1_c_FWD-YDR481C": 0.0,
        "ENZLOAD-ALAS_m_FWD-YDR232W": 1.90232287e-07,
        "ENZLOAD-ALATA_L_m_REV-YLR089C": 2.616269e-09,
        "ENZLOAD-ALATRS_c_FWD-YOR335C": 8.6753006e-08,
        "ENZLOAD-ALDD2x_c_FWD-YMR170C": 2.125894243e-05,
        "ENZLOAD-ALDD2x_c_FWD-YOR374W": 4.397059497e-06,
        "ENZLOAD-ALDD2y_c_FWD-YPL061W": 7.630944278e-06,
        "ENZLOAD-ANPRT_c_FWD-YDR354W": 1.1247114e-08,
        "ENZLOAD-ANS_c_FWD-TRP23": 1.5856079e-08,
        "ENZLOAD-ARGSL_c_FWD-YHR018C": 3.3361715e-08,
        "ENZLOAD-ARGSS_c_FWD-YOL058W": 1.10969429e-07,
        "ENZLOAD-ARGTRS_c_FWD-YDR341C": 2.01673499e-07,
        "ENZLOAD-ASAD_c_FWD-YDR158W": 1.85067327e-07,
        "ENZLOAD-ASNS1_c_FWD-YGR124W": 1.61041181e-07,
        "ENZLOAD-ASNTRS_c_FWD-YHR019C": 1.38768363e-07,
        "ENZLOAD-ASPCT_c_FWD-YJL130C": 1.66241577e-07,
        "ENZLOAD-ASPK_c_FWD-YER052C": 2.0864397e-07,
        "ENZLOAD-ASPTA_c_REV-YLR027C_c": 8.4036002e-08,
        "ENZLOAD-ASPTRS_c_FWD-YLL018C": 3.3250852e-08,
        "ENZLOAD-ATPASEP2e_c_FWD-YGL008C": 3.5648719401e-05,
        "ENZLOAD-ATPPRT_c_FWD-YER055C": 3.65547841e-07,
        "ENZLOAD-ATPS_m_FWD-ATPSCPLX": 6.3937949e-08,
        "ENZLOAD-BPNT_c_FWD-YOL064C": 2.6026104e-08,
        "ENZLOAD-C14STR_c_FWD-YNL280C": 5.39148e-10,
        "ENZLOAD-C24STR_r_FWD-YGL012W": 7.686846e-09,
        "ENZLOAD-C3STDH1_c_FWD-YGL001C": 1.8472315e-08,
        "ENZLOAD-C3STDH2_c_FWD-YGL001C": 1.8472315e-08,
        "ENZLOAD-C3STKR1_c_FWD-YLR100W": 7.208452e-09,
        "ENZLOAD-C3STKR2_c_FWD-YLR100W": 7.208452e-09,
        "ENZLOAD-C4STMO1_c_FWD-YGR060W": 8.79069e-09,
        "ENZLOAD-C4STMO2_c_FWD-YGR060W": 8.79069e-09,
        "ENZLOAD-C4STMO3_c_FWD-YGR060W": 8.79069e-09,
        "ENZLOAD-C4STMO4_c_FWD-YGR060W": 8.79069e-09,
        "ENZLOAD-CA2tps_c_e_FWD-YOL122C": 4.88627e-10,
        "ENZLOAD-CBL_c_FWD-YGL184C": 3.7327147e-08,
        "ENZLOAD-CBPS_c_FWD-CPA12": 5.761688e-08,
        "ENZLOAD-CDPDAGS_rm_FWD-YBR029C": 1.834429e-08,
        "ENZLOAD-CERH124B_r_FWD-YMR272C": 1.873635e-09,
        "ENZLOAD-CERH126B_r_FWD-YMR272C": 1.873635e-09,
        "ENZLOAD-CERH2A24_r_FWD-YMR272C": 3.747271e-09,
        "ENZLOAD-CERH2A26_r_FWD-YMR272C": 3.747271e-09,
        "ENZLOAD-CERH324_r_FWD-YMR272C": 1.873635e-09,
        "ENZLOAD-CERH326_r_FWD-YMR272C": 1.873635e-09,
        "ENZLOAD-CERS124_r_FWD-LIP1LAC1": 2.92601e-10,
        "ENZLOAD-CERS126_r_FWD-LIP1LAC1": 2.92601e-10,
        "ENZLOAD-CERS2A24_r_FWD-LIP1LAC1": 3.04612e-10,
        "ENZLOAD-CERS2A26_r_FWD-LIP1LAC1": 3.04612e-10,
        "ENZLOAD-CHORM_c_FWD-YPR060C": 2.4345132e-08,
        "ENZLOAD-CHORS_c_FWD-YGL148W": 9.040249e-09,
        "ENZLOAD-CHTNS_c_FWD-YBR023C": 3.167396e-09,
        "ENZLOAD-COAt_c_m_FWD-YHR002W": 3.82801e-10,
        "ENZLOAD-CS_m_FWD-YPR001W": 1.3977437e-08,
        "ENZLOAD-CTPS2_c_FWD-YJR103W": 2.6927449e-08,
        "ENZLOAD-CUtps_c_e_FWD-YOL122C": 0.0,
        "ENZLOAD-CYSS_c_FWD-YLR303W": 5.5937566e-08,
        "ENZLOAD-CYSTGL_c_FWD-YAL012W": 2.6722022e-08,
        "ENZLOAD-CYSTRS_c_FWD-YNL247W": 2.4451668e-08,
        "ENZLOAD-DCYTD_c_FWD-YLR245C": 8.40234e-10,
        "ENZLOAD-DDPA_c_FWD-YBR249C": 2.39079783e-07,
        "ENZLOAD-DGAT_rm_FWD-YOR245C_rm": 2.201622e-09,
        "ENZLOAD-DHAD1_m_FWD-YJR016C": 4.5700479e-08,
        "ENZLOAD-DHAD2_m_FWD-YJR016C": 2.8522708e-08,
        "ENZLOAD-DHFRi_c_FWD-YOR236W_c": 8.5414e-10,
        "ENZLOAD-DHFS_1_c_FWD-YMR113W": 0.0,
        "ENZLOAD-DHNPA2i_m_FWD-YNL256W": 1.205624e-09,
        "ENZLOAD-DHORDfum_c_FWD-YKL216W": 8.222764e-09,
        "ENZLOAD-DHORTS_c_REV-YLR420W": 1.1676018e-08,
        "ENZLOAD-DHQS_c_FWD-YDR127W": 5.766637e-09,
        "ENZLOAD-DHQTi_c_FWD-YDR127W": 5.766637e-09,
        "ENZLOAD-DMATT_c_FWD-YJL167W": 9.6363451e-08,
        "ENZLOAD-DOLPMMT_r_FWD-PMT12": 1.766801e-08,
        "ENZLOAD-DOLPMT_c_FWD-YPR183W": 1.21431046e-07,
        "ENZLOAD-DPMVD_c_FWD-YNR043W": 4.1574228e-08,
        "ENZLOAD-DTMPK_c_FWD-YJR057W": 7.73352e-10,
        "ENZLOAD-ECOAR200_rm_FWD-YDL015C": 3.691587e-09,
        "ENZLOAD-ECOAR220_rm_FWD-YDL015C": 3.691587e-09,
        "ENZLOAD-ECOAR240_rm_FWD-YDL015C": 3.691587e-09,
        "ENZLOAD-ECOAR260_rm_FWD-YDL015C": 1.845793e-09,
        "ENZLOAD-ENO_c_FWD-YHR174W": 1.2589781434e-05,
        "ENZLOAD-FBA_c_FWD-YKL060C": 5.63323094e-06,
        "ENZLOAD-FE2t_c_e_FWD-YMR058W": 4.797629e-09,
        "ENZLOAD-FE2t_c_m_FWD-YKR052C": 3.4072283e-08,
        "ENZLOAD-FECOOR_m_FWD-FECOORCPLX2": 6.44628824e-07,
        "ENZLOAD-FECRq6_m_FWD-FECRq6CPLX": 2.63855585e-07,
        "ENZLOAD-FOLD3_m_FWD-YNL256W": 0.0,
        "ENZLOAD-FTHFL_c_FWD-YGR204W": 3.4761851e-08,
        "ENZLOAD-FTHFL_m_REV-YBR084W": 2.5932342e-08,
        "ENZLOAD-FUM_c_FWD-YPL262W_c": 1.756527e-08,
        "ENZLOAD-G3PAT_rm_FWD-YBL011W": 6.627575e-09,
        "ENZLOAD-G3PD1r_c_FWD-YDL022W": 2.562569e-09,
        "ENZLOAD-G5SDy_c_FWD-YOR323C": 4.9328699e-08,
        "ENZLOAD-GALUi_c_FWD-YKL035W": 6.700784e-09,
        "ENZLOAD-GAPD_c_FWD-YGR192C": 7.11714343e-07,
        "ENZLOAD-GARFT_c_FWD-YDR408C": 3.39947e-09,
        "ENZLOAD-GF6PTA_c_FWD-YMR084W": 5.1641328e-08,
        "ENZLOAD-GHMT2r_c_FWD-YLR058C": 3.14129015e-07,
        "ENZLOAD-GK2_c_FWD-YDR454C": 9.344706e-09,
        "ENZLOAD-GLCt_c_e_FWD-YDR345C": 6.08142865e-07,
        "ENZLOAD-GLNS_c_FWD-YPR035W": 3.5070643e-08,
        "ENZLOAD-GLNTRS_c_FWD-YOR168W": 7.0365368e-08,
        "ENZLOAD-GLU5K_c_FWD-YDR300C": 1.3403652e-08,
        "ENZLOAD-GLUDy_c_FWD-YAL062W": 1.36246604e-07,
        "ENZLOAD-GLUPRT_c_FWD-YMR300C": 4.3675888e-08,
        "ENZLOAD-GLUTRS_c_FWD-GUS1ARC1": 1.9688003e-08,
        "ENZLOAD-GLUt_c_m_FWD-YBR104W": 1.3149313e-08,
        "ENZLOAD-GLYCL_m_FWD-GCV123LPD1": 4.756571e-09,
        "ENZLOAD-GLYGS_c_FWD-GSY1GLG1": 2.4938e-10,
        "ENZLOAD-GLYTRS_c_FWD-YBR121C": 5.7472597e-08,
        "ENZLOAD-GLYt_c_m_FWD-YPR058W": 2.494197e-09,
        "ENZLOAD-GMPS2_c_FWD-YMR217W": 4.5222689e-08,
        "ENZLOAD-GRTT_c_FWD-YJL167W": 9.6363451e-08,
        "ENZLOAD-GTPCI_c_FWD-YGR267C": 1.288108e-09,
        "ENZLOAD-HACNH_m_FWD-YDR234W": 4.5247512e-08,
        "ENZLOAD-HCITR_m_FWD-YDR234W": 4.5247512e-08,
        "ENZLOAD-HCITS_m_FWD-YDL131W": 2.8240409e-08,
        "ENZLOAD-HEX1_c_FWD-YCL040W": 1.73011668e-07,
        "ENZLOAD-HEX1_c_FWD-YFR053C": 9.78033399e-07,
        "ENZLOAD-HICITD_m_FWD-YIL094C": 1.93542421e-07,
        "ENZLOAD-HISTD_c_FWD-YCL030C": 5.260102e-08,
        "ENZLOAD-HISTP_c_FWD-YFR025C": 1.6034455e-08,
        "ENZLOAD-HISTRS_c_FWD-YPR033C_c": 4.0942008e-08,
        "ENZLOAD-HMGCOAR_c_FWD-YML075C": 1.8449803e-08,
        "ENZLOAD-HMGCOAS_m_FWD-YML126C": 2.38412671e-07,
        "ENZLOAD-HOMOX_m_FWD-COX15ARH1YAH1": 9.88041e-10,
        "ENZLOAD-HPPK2_m_FWD-YNL256W": 0.0,
        "ENZLOAD-HSDx_c_FWD-YJR139C": 1.52526629e-07,
        "ENZLOAD-HSERTA_c_FWD-YNL277W": 2.5287155e-08,
        "ENZLOAD-HSK_c_FWD-YHR025W": 1.5085535e-08,
        "ENZLOAD-HSTPT_c_FWD-YIL116W": 1.01069785e-07,
        "ENZLOAD-ICDHx_m_FWD-IDH12": 5.908786e-09,
        "ENZLOAD-IG3PS_c_FWD-YBR248C": 5.9131e-08,
        "ENZLOAD-IGPDH_c_FWD-YOR202W": 2.4513668e-08,
        "ENZLOAD-IGPS_c_FWD-TRP23": 1.5856079e-08,
        "ENZLOAD-ILETA_c_REV-YJR148W": 5.09098e-10,
        "ENZLOAD-ILETRS_c_FWD-YBL076C": 1.11329374e-07,
        "ENZLOAD-IMPC_c_FWD-YLR028C": 7.188952e-08,
        "ENZLOAD-IMPD_c_FWD-YHR216W": 5.179084e-09,
        "ENZLOAD-INOSTtps_e_FWD-YDR497C": 0.0,
        "ENZLOAD-IPCS_g_FWD-KEI1AUR1": 1.4622682e-08,
        "ENZLOAD-IPDDI_c_FWD-YPL117C": 1.8580633e-08,
        "ENZLOAD-IPMD_c_FWD-YCL018W": 9.363844e-09,
        "ENZLOAD-IPPMIa_c_REV-YGL009C": 9.6722813e-08,
        "ENZLOAD-IPPMIb_c_REV-YGL009C": 9.6722813e-08,
        "ENZLOAD-IPPS_m_FWD-YNL104C_m": 2.3753833e-08,
        "ENZLOAD-KARA1i_m_FWD-YLR355C": 6.33352839e-07,
        "ENZLOAD-KARA2i_m_FWD-YLR355C": 3.9528991e-07,
        "ENZLOAD-Ktps_e_FWD-YDR456W": 1.139284e-09,
        "ENZLOAD-LEUTA_c_REV-YJR148W": 4.82407e-10,
        "ENZLOAD-LEUTRS_c_FWD-YPL160W": 7.680383e-08,
        "ENZLOAD-LNS14DMy_c_FWD-ERG11NCP1": 3.4011928e-08,
        "ENZLOAD-LNSTLS_c_FWD-YHR072W": 6.014181e-09,
        "ENZLOAD-LYSTRS_c_FWD-YDR037W": 7.9971122e-08,
        "ENZLOAD-MAN1PT_c_FWD-YDL055C": 2.33332951e-07,
        "ENZLOAD-MAN6PI_c_REV-YER003C": 1.16518609e-07,
        "ENZLOAD-MDH_c_REV-YOL126C": 2.3010875e-08,
        "ENZLOAD-MDH_m_FWD-YKL085W": 2.182995e-09,
        "ENZLOAD-ME2_m_FWD-YKL029C": 2.6577856e-08,
        "ENZLOAD-METAT_c_FWD-YLR180W": 2.5017445e-08,
        "ENZLOAD-METB1_c_FWD-YJR130C": 5.306281e-09,
        "ENZLOAD-METS_c_FWD-YER091C": 2.042857396e-06,
        "ENZLOAD-METTRS_c_FWD-MES1ARC1": 4.2207947e-08,
        "ENZLOAD-MEVK1_c_FWD-YMR208W": 6.200486e-09,
        "ENZLOAD-MG2tps_c_e_FWD-YOL130W": 1.4312135e-08,
        "ENZLOAD-MN2tps_c_e_FWD-YGR191W": 0.0,
        "ENZLOAD-MTHFC_c_FWD-YGR204W": 1.842586e-08,
        "ENZLOAD-MTHFC_m_FWD-YBR084W": 2.5932342e-08,
        "ENZLOAD-MTHFD_c_FWD-YGR204W": 1.842586e-08,
        "ENZLOAD-MTHFD_m_FWD-YBR084W": 2.5932342e-08,
        "ENZLOAD-MTHFR3_c_FWD-YGL125W": 6.3258464e-08,
        "ENZLOAD-NACt_c_e_FWD-YGR260W": 1.953508e-09,
        "ENZLOAD-NADHK1_c_FWD-YJR049C": 7.21796e-10,
        "ENZLOAD-NADHq6_c_FWD-YMR145C": 1.828698312e-06,
        "ENZLOAD-NADHq6_m_FWD-YML120C": 4.973796e-09,
        "ENZLOAD-NADS2_c_FWD-YHR074W_c": 9.516004e-09,
        "ENZLOAD-NAMNPP_c_FWD-YOR209C": 4.4391822e-08,
        "ENZLOAD-NDPK1_c_FWD-YKL067W": 1.2975779e-08,
        "ENZLOAD-NDPK2_c_FWD-YKL067W": 3.080553e-09,
        "ENZLOAD-NDPK3_c_FWD-YKL067W": 0.0,
        "ENZLOAD-NDPK8_c_FWD-YKL067W": 0.0,
        "ENZLOAD-NH4t_c_e_FWD-YNL142W": 1.248410239e-06,
        "ENZLOAD-NNATi_c_FWD-YGR010W": 1.181663e-09,
        "ENZLOAD-OAAtps_m_FWD-YKL120W": 1.1696525e-08,
        "ENZLOAD-OCBT_c_FWD-YJL088W": 1.50490091e-07,
        "ENZLOAD-OMCDC_c_FWD-YJR148W": 4.82407e-10,
        "ENZLOAD-OMPDC_c_FWD-YEL021W": 1.7060962e-08,
        "ENZLOAD-ORNTACi_m_FWD-YMR062C": 4.1287359e-08,
        "ENZLOAD-ORNtpa_m_FWD-YOR130C": 3.006396e-09,
        "ENZLOAD-ORPT_c_REV-YMR271C": 1.7815655e-08,
        "ENZLOAD-P5CR_c_FWD-YER023W": 2.5946814e-08,
        "ENZLOAD-PAILS_rm_FWD-YPR113W": 8.92734e-09,
        "ENZLOAD-PAPSR_c_FWD-MET16TRX2": 8.571883e-09,
        "ENZLOAD-PAP_rm_FWD-YMR165C": 4.38089e-10,
        "ENZLOAD-PC_c_FWD-YGL062W": 4.483865e-09,
        "ENZLOAD-PDH_m_FWD-PDHCPLX": 2.502846e-09,
        "ENZLOAD-PDMEMT_rm_FWD-YJR073C": 2.7977912e-08,
        "ENZLOAD-PEMT_rm_FWD-YGR157W": 1.7497349e-08,
        "ENZLOAD-PFK_c_FWD-PFK12": 2.04063198e-07,
        "ENZLOAD-PGCD_c_FWD-YER081W": 1.33853988e-07,
        "ENZLOAD-PGI_c_FWD-YBR196C": 2.154743545e-06,
        "ENZLOAD-PGK_c_FWD-YCR012W": 3.2650508958e-05,
        "ENZLOAD-PGMT_c_FWD-YMR105C": 1.7991513e-08,
        "ENZLOAD-PGM_c_FWD-YOR283W": 2.607603684e-06,
        "ENZLOAD-PHETA1_c_REV-YGL202W": 8.597964e-09,
        "ENZLOAD-PHETRS_c_FWD-FRS12": 2.293118e-08,
        "ENZLOAD-PItps_e_FWD-YBR296C": 2.535964e-09,
        "ENZLOAD-PItps_m_FWD-YJR077C": 3.71102565e-07,
        "ENZLOAD-PMANM_c_REV-YFL045C": 1.06583924e-07,
        "ENZLOAD-PMEMT_rm_FWD-YJR073C": 2.7977912e-08,
        "ENZLOAD-PMEVK_c_FWD-YMR220W": 3.413657e-09,
        "ENZLOAD-PNTK_c_FWD-YDR531W": 3.130641e-09,
        "ENZLOAD-PNTOtps_e_FWD-YCR028C": 0.0,
        "ENZLOAD-PPA_m_FWD-YMR267W": 4.1348536e-08,
        "ENZLOAD-PPBNGS_1_c_FWD-YGL040C": 0.0,
        "ENZLOAD-PPCDC_c_FWD-CAB3SIS2VHS3": 2.72286e-09,
        "ENZLOAD-PPNCL2_c_FWD-YIL083C": 5.261998e-09,
        "ENZLOAD-PPND2_c_FWD-YBR166C": 1.144642e-09,
        "ENZLOAD-PPNDH_c_FWD-YNL316C": 3.441394e-09,
        "ENZLOAD-PRAGSi_c_FWD-YGL234W": 5.3645577e-08,
        "ENZLOAD-PRAIS_c_FWD-YGL234W": 5.3645577e-08,
        "ENZLOAD-PRAIi_c_FWD-YDR007W": 1.1813692e-08,
        "ENZLOAD-PRAMPC_c_FWD-YCL030C": 5.260102e-08,
        "ENZLOAD-PRASCSi_c_FWD-YAR015W": 1.06308505e-07,
        "ENZLOAD-PRATPP_c_FWD-YCL030C": 5.260102e-08,
        "ENZLOAD-PRFGS_c_FWD-YGR061C": 4.1401195e-08,
        "ENZLOAD-PRMICI_c_FWD-YIL020C": 4.602799e-09,
        "ENZLOAD-PROTRS_c_FWD-YHR020W": 5.8867017e-08,
        "ENZLOAD-PRPPS_c_FWD-PRS12": 2.501905e-08,
        "ENZLOAD-PSCIT_c_FWD-YDR127W": 5.766637e-09,
        "ENZLOAD-PSD_mm_FWD-YNL169C": 1.293507e-09,
        "ENZLOAD-PSERT_c_FWD-YOR184W": 1.38445297e-07,
        "ENZLOAD-PSPHS_r_FWD-YDR297W": 6.09224e-10,
        "ENZLOAD-PSP_L_c_FWD-YGR208W": 9.211621e-09,
        "ENZLOAD-PSSA_rm_FWD-YER026C": 2.0678139e-08,
        "ENZLOAD-PTPAT_c_FWD-YGR277C": 7.181307e-09,
        "ENZLOAD-PYK_c_FWD-YAL038W": 8.667380151e-06,
        "ENZLOAD-PYRDC_c_FWD-YLR044C": 5.73152541e-07,
        "ENZLOAD-PYRtps_m_FWD-MPC13": 2.421367e-09,
        "ENZLOAD-RIBFLVt_c_e_FWD-YOR306C": 2.22425e-10,
        "ENZLOAD-RNDR1_c_FWD-RNR1234": 1.0002731e-08,
        "ENZLOAD-RNDR2_c_FWD-RNR1234": 6.752277e-09,
        "ENZLOAD-RNDR3_c_FWD-RNR1234": 1.6755037e-08,
        "ENZLOAD-RPE_c_REV-YJL121C": 8.2477564e-08,
        "ENZLOAD-RPI_c_FWD-YOR095C": 4.292686e-09,
        "ENZLOAD-SACCD1_c_FWD-YNR050C": 2.06850246e-07,
        "ENZLOAD-SACCD2_c_FWD-YIR034C": 1.85689549e-07,
        "ENZLOAD-SERAT_c_FWD-NATACPLX": 5.5937566e-08,
        "ENZLOAD-SERPT_r_FWD-LCB12": 4.502642e-09,
        "ENZLOAD-SERTRS_c_FWD-YHR011W": 3.8565475e-08,
        "ENZLOAD-SERt_c_r_FWD-YKR039W_rm": 1.054723e-09,
        "ENZLOAD-SERt_c_rm_FWD-YKR039W_rm": 1.0603703e-08,
        "ENZLOAD-SHK3Di_c_FWD-YDR127W": 5.766637e-09,
        "ENZLOAD-SHKK_c_FWD-YDR127W": 5.766637e-09,
        "ENZLOAD-SLFAT_c_FWD-YCL050C": 7.2043281e-08,
        "ENZLOAD-SO3R_c_FWD-MET510": 7.6229839e-08,
        "ENZLOAD-SO4t_c_e_FWD-YBR294W": 2.926165e-09,
        "ENZLOAD-SQLEy_r_FWD-YGR175C": 3.1101835e-08,
        "ENZLOAD-SQLS_c_FWD-YHR190W": 6.8126137e-08,
        "ENZLOAD-STATg161_rm_FWD-YNR019W": 5.087913e-09,
        "ENZLOAD-STATg181_rm_FWD-YNR019W": 1.866994e-09,
        "ENZLOAD-SUCDq6_m_FWD-SDH9234": 2.36366e-10,
        "ENZLOAD-SUCFUMt_c_m_FWD-YJR095W": 1.4505772e-08,
        "ENZLOAD-TAGL_l_FWD-YCR068W": 3.91187e-10,
        "ENZLOAD-TALA_c_REV-YLR354C": 7.449639e-09,
        "ENZLOAD-THRS_c_FWD-YCR053W": 9.1015715e-08,
        "ENZLOAD-THRTRS_c_FWD-YIL078W": 1.54621033e-07,
        "ENZLOAD-TKT1_c_REV-YBR117C": 7.449639e-09,
        "ENZLOAD-TKT2_c_REV-YBR117C": 7.5027925e-08,
        "ENZLOAD-TMDS_c_FWD-YOR074C": 1.143521e-09,
        "ENZLOAD-TPI_c_FWD-YDR050C": 4.322974688e-06,
        "ENZLOAD-TRDR_c_FWD-YDR353W": 1.1317501e-07,
        "ENZLOAD-TRE6PP_c_FWD-TPS12TSL1": 4.672322e-09,
        "ENZLOAD-TRE6PS_c_FWD-TPS12TSL1": 4.672322e-09,
        "ENZLOAD-TRPS1_c_FWD-YGL026C": 1.00700356e-07,
        "ENZLOAD-TRPTRS_c_FWD-YOL097C": 2.2184083e-08,
        "ENZLOAD-TYRTA_c_FWD-YGL202W": 2.0026637e-08,
        "ENZLOAD-TYRTRS_c_FWD-YGR185C": 7.000008e-08,
        "ENZLOAD-UAGDP_c_FWD-YDL103C": 1.532428e-08,
        "ENZLOAD-UMPK_c_FWD-YKL024C_c": 3.716875e-09,
        "ENZLOAD-UPP3S_c_FWD-YOR278W": 4.7236915e-08,
        "ENZLOAD-VALTA_m_REV-YHR208W": 5.5742365e-08,
        "ENZLOAD-VALTRS_c_FWD-YGR094W_c": 1.09328226e-07,
        "ENZLOAD-ZN2tps_c_e_FWD-YGL255W": 1.13693489e-07,
        "ENZLOAD-lumpFACS160_c_FWD-FAS12": 2.1459395e-08,
        "ENZLOAD-lumpFACS180_c_FWD-FAS12": 8.007661e-09,
        "ENZSYN-ATPSCPLX": 6.3937949e-08,
        "ENZSYN-CAB3SIS2VHS3": 2.72286e-09,
        "ENZSYN-COX15ARH1YAH1": 9.88041e-10,
        "ENZSYN-CPA12": 5.761688e-08,
        "ENZSYN-ERG11NCP1": 3.4011928e-08,
        "ENZSYN-FAS12": 2.9467056e-08,
        "ENZSYN-FECOORCPLX2": 6.44628824e-07,
        "ENZSYN-FECRq6CPLX": 2.63855585e-07,
        "ENZSYN-FRS12": 2.293118e-08,
        "ENZSYN-GCV123LPD1": 4.756571e-09,
        "ENZSYN-GSC1RHO1": 7.2412515e-08,
        "ENZSYN-GSY1GLG1": 2.4938e-10,
        "ENZSYN-GUS1ARC1": 1.9688003e-08,
        "ENZSYN-IDH12": 5.908786e-09,
        "ENZSYN-ILV26": 8.5180965e-08,
        "ENZSYN-KEI1AUR1": 1.4622682e-08,
        "ENZSYN-LCB12": 4.502642e-09,
        "ENZSYN-LIP1LAC1": 1.194426e-09,
        "ENZSYN-LYS25": 5.9586448e-08,
        "ENZSYN-MES1ARC1": 4.2207947e-08,
        "ENZSYN-MET16TRX2": 8.571883e-09,
        "ENZSYN-MET510": 7.6229839e-08,
        "ENZSYN-MPC13": 2.421367e-09,
        "ENZSYN-NATACPLX": 5.5937566e-08,
        "ENZSYN-PDHCPLX": 2.502846e-09,
        "ENZSYN-PFK12": 2.04063198e-07,
        "ENZSYN-PMT12": 1.766801e-08,
        "ENZSYN-PRS12": 2.501905e-08,
        "ENZSYN-RNR1234": 3.3510046e-08,
        "ENZSYN-SDH9234": 2.36366e-10,
        "ENZSYN-TPS12TSL1": 9.344644e-09,
        "ENZSYN-TRP23": 3.1712159e-08,
        "ENZSYN-YAL012W": 2.6722022e-08,
        "ENZSYN-YAL038W": 8.667380151e-06,
        "ENZSYN-YAL062W": 1.36246604e-07,
        "ENZSYN-YAR015W": 1.06308505e-07,
        "ENZSYN-YBL011W": 6.627575e-09,
        "ENZSYN-YBL076C": 1.11329374e-07,
        "ENZSYN-YBR023C": 3.167396e-09,
        "ENZSYN-YBR029C": 1.834429e-08,
        "ENZSYN-YBR084W": 7.7797027e-08,
        "ENZSYN-YBR085W": 2.212530688e-06,
        "ENZSYN-YBR104W": 1.3149313e-08,
        "ENZSYN-YBR117C": 8.2477564e-08,
        "ENZSYN-YBR121C": 5.7472597e-08,
        "ENZSYN-YBR159W": 1.0878459e-08,
        "ENZSYN-YBR166C": 1.144642e-09,
        "ENZSYN-YBR196C": 2.154743545e-06,
        "ENZSYN-YBR248C": 5.9131e-08,
        "ENZSYN-YBR249C": 2.39079783e-07,
        "ENZSYN-YBR265W": 7.80011e-09,
        "ENZSYN-YBR294W": 2.926165e-09,
        "ENZSYN-YBR296C": 2.535964e-09,
        "ENZSYN-YCL018W": 9.363844e-09,
        "ENZSYN-YCL030C": 1.57803061e-07,
        "ENZSYN-YCL040W": 1.73011668e-07,
        "ENZSYN-YCL050C": 7.2043281e-08,
        "ENZSYN-YCR012W": 3.2650508958e-05,
        "ENZSYN-YCR028C": 0.0,
        "ENZSYN-YCR034W": 1.9895212e-08,
        "ENZSYN-YCR053W": 9.1015715e-08,
        "ENZSYN-YCR068W": 3.91187e-10,
        "ENZSYN-YDL015C": 1.2920553e-08,
        "ENZSYN-YDL022W": 2.562569e-09,
        "ENZSYN-YDL045C": 1.136006e-09,
        "ENZSYN-YDL052C": 3.5299775e-08,
        "ENZSYN-YDL055C": 2.33332951e-07,
        "ENZSYN-YDL103C": 1.532428e-08,
        "ENZSYN-YDL131W": 2.8240409e-08,
        "ENZSYN-YDL166C": 2.267468842e-06,
        "ENZSYN-YDR007W": 1.1813692e-08,
        "ENZSYN-YDR037W": 7.9971122e-08,
        "ENZSYN-YDR050C": 4.322974688e-06,
        "ENZSYN-YDR127W": 2.8833184e-08,
        "ENZSYN-YDR158W": 1.85067327e-07,
        "ENZSYN-YDR232W": 1.90232287e-07,
        "ENZSYN-YDR234W": 9.0495025e-08,
        "ENZSYN-YDR297W": 6.09224e-10,
        "ENZSYN-YDR300C": 1.3403652e-08,
        "ENZSYN-YDR341C": 2.01673499e-07,
        "ENZSYN-YDR345C": 6.08142865e-07,
        "ENZSYN-YDR353W": 1.1317501e-07,
        "ENZSYN-YDR354W": 1.1247114e-08,
        "ENZSYN-YDR408C": 3.39947e-09,
        "ENZSYN-YDR454C": 9.344706e-09,
        "ENZSYN-YDR456W": 1.139284e-09,
        "ENZSYN-YDR481C": 0.0,
        "ENZSYN-YDR497C": 0.0,
        "ENZSYN-YDR531W": 3.130641e-09,
        "ENZSYN-YEL021W": 1.7060962e-08,
        "ENZSYN-YEL058W": 1.2732395e-08,
        "ENZSYN-YER003C": 1.16518609e-07,
        "ENZSYN-YER023W": 2.5946814e-08,
        "ENZSYN-YER026C": 2.0678139e-08,
        "ENZSYN-YER043C": 1.696204774e-06,
        "ENZSYN-YER052C": 2.0864397e-07,
        "ENZSYN-YER055C": 3.65547841e-07,
        "ENZSYN-YER069W": 1.15034563e-07,
        "ENZSYN-YER081W": 1.33853988e-07,
        "ENZSYN-YER091C": 2.042857396e-06,
        "ENZSYN-YER170W": 0.0,
        "ENZSYN-YFL017C": 5.339418e-09,
        "ENZSYN-YFL045C": 1.06583924e-07,
        "ENZSYN-YFR025C": 1.6034455e-08,
        "ENZSYN-YFR053C": 9.78033399e-07,
        "ENZSYN-YGL001C": 3.6944631e-08,
        "ENZSYN-YGL008C": 3.5648719401e-05,
        "ENZSYN-YGL009C": 1.93445627e-07,
        "ENZSYN-YGL012W": 7.686846e-09,
        "ENZSYN-YGL026C": 1.00700356e-07,
        "ENZSYN-YGL040C": 0.0,
        "ENZSYN-YGL055W": 1.7196141e-08,
        "ENZSYN-YGL062W": 4.483865e-09,
        "ENZSYN-YGL125W": 6.3258464e-08,
        "ENZSYN-YGL148W": 9.040249e-09,
        "ENZSYN-YGL184C": 3.7327147e-08,
        "ENZSYN-YGL202W": 4.8230118e-08,
        "ENZSYN-YGL234W": 1.07291155e-07,
        "ENZSYN-YGL255W": 1.13693489e-07,
        "ENZSYN-YGR010W": 1.181663e-09,
        "ENZSYN-YGR060W": 3.5162759e-08,
        "ENZSYN-YGR061C": 4.1401195e-08,
        "ENZSYN-YGR094W_c": 1.09328226e-07,
        "ENZSYN-YGR124W": 1.61041181e-07,
        "ENZSYN-YGR143W": 1.6137201e-08,
        "ENZSYN-YGR157W": 1.7497349e-08,
        "ENZSYN-YGR175C": 3.1101835e-08,
        "ENZSYN-YGR185C": 7.000008e-08,
        "ENZSYN-YGR191W": 0.0,
        "ENZSYN-YGR192C": 7.11714343e-07,
        "ENZSYN-YGR204W": 7.1613571e-08,
        "ENZSYN-YGR208W": 9.211621e-09,
        "ENZSYN-YGR260W": 1.953508e-09,
        "ENZSYN-YGR267C": 1.288108e-09,
        "ENZSYN-YGR277C": 7.181307e-09,
        "ENZSYN-YHR002W": 3.82801e-10,
        "ENZSYN-YHR011W": 3.8565475e-08,
        "ENZSYN-YHR018C": 3.3361715e-08,
        "ENZSYN-YHR019C": 1.38768363e-07,
        "ENZSYN-YHR020W": 5.8867017e-08,
        "ENZSYN-YHR025W": 1.5085535e-08,
        "ENZSYN-YHR072W": 6.014181e-09,
        "ENZSYN-YHR074W_c": 9.516004e-09,
        "ENZSYN-YHR174W": 1.2589781434e-05,
        "ENZSYN-YHR190W": 6.8126137e-08,
        "ENZSYN-YHR208W": 5.5742365e-08,
        "ENZSYN-YHR216W": 5.179084e-09,
        "ENZSYN-YIL020C": 4.602799e-09,
        "ENZSYN-YIL078W": 1.54621033e-07,
        "ENZSYN-YIL083C": 5.261998e-09,
        "ENZSYN-YIL094C": 1.93542421e-07,
        "ENZSYN-YIL116W": 1.01069785e-07,
        "ENZSYN-YIR034C": 1.85689549e-07,
        "ENZSYN-YJL088W": 1.50490091e-07,
        "ENZSYN-YJL097W": 3.276143e-08,
        "ENZSYN-YJL121C": 8.2477564e-08,
        "ENZSYN-YJL130C": 1.66241577e-07,
        "ENZSYN-YJL167W": 1.92726902e-07,
        "ENZSYN-YJR016C": 7.4223187e-08,
        "ENZSYN-YJR049C": 7.21796e-10,
        "ENZSYN-YJR057W": 7.73352e-10,
        "ENZSYN-YJR073C": 5.5955825e-08,
        "ENZSYN-YJR077C": 3.71102565e-07,
        "ENZSYN-YJR095W": 1.4505772e-08,
        "ENZSYN-YJR103W": 2.6927449e-08,
        "ENZSYN-YJR105W": 2.5849419e-08,
        "ENZSYN-YJR130C": 5.306281e-09,
        "ENZSYN-YJR139C": 1.52526629e-07,
        "ENZSYN-YJR148W": 1.473913e-09,
        "ENZSYN-YKL001C": 1.36756929e-07,
        "ENZSYN-YKL024C_c": 3.716875e-09,
        "ENZSYN-YKL029C": 2.6577856e-08,
        "ENZSYN-YKL035W": 6.700784e-09,
        "ENZSYN-YKL060C": 5.63323094e-06,
        "ENZSYN-YKL067W": 1.622921e-08,
        "ENZSYN-YKL085W": 2.182995e-09,
        "ENZSYN-YKL120W": 6.4577227e-08,
        "ENZSYN-YKL216W": 8.222764e-09,
        "ENZSYN-YKR039W_rm": 1.1658426e-08,
        "ENZSYN-YKR052C": 3.4072283e-08,
        "ENZSYN-YLL018C": 3.3250852e-08,
        "ENZSYN-YLR027C_c": 8.4036002e-08,
        "ENZSYN-YLR028C": 1.43779039e-07,
        "ENZSYN-YLR044C": 5.73152541e-07,
        "ENZSYN-YLR058C": 3.14129015e-07,
        "ENZSYN-YLR089C": 2.616269e-09,
        "ENZSYN-YLR100W": 1.4416904e-08,
        "ENZSYN-YLR153C": 2.9586426351e-05,
        "ENZSYN-YLR180W": 2.5017445e-08,
        "ENZSYN-YLR245C": 8.40234e-10,
        "ENZSYN-YLR303W": 5.5937566e-08,
        "ENZSYN-YLR304C_m": 3.4651546e-08,
        "ENZSYN-YLR354C": 7.449639e-09,
        "ENZSYN-YLR355C": 1.028642749e-06,
        "ENZSYN-YLR359W": 7.7672688e-08,
        "ENZSYN-YLR372W": 3.315869e-09,
        "ENZSYN-YLR420W": 1.1676018e-08,
        "ENZSYN-YML075C": 1.8449803e-08,
        "ENZSYN-YML120C": 4.973796e-09,
        "ENZSYN-YML126C": 2.38412671e-07,
        "ENZSYN-YMR058W": 4.797629e-09,
        "ENZSYN-YMR062C": 4.1287359e-08,
        "ENZSYN-YMR084W": 5.1641328e-08,
        "ENZSYN-YMR105C": 1.7991513e-08,
        "ENZSYN-YMR113W": 0.0,
        "ENZSYN-YMR145C": 1.828698312e-06,
        "ENZSYN-YMR165C": 4.38089e-10,
        "ENZSYN-YMR170C": 2.125894243e-05,
        "ENZSYN-YMR208W": 6.200486e-09,
        "ENZSYN-YMR217W": 4.5222689e-08,
        "ENZSYN-YMR220W": 3.413657e-09,
        "ENZSYN-YMR267W": 4.1348536e-08,
        "ENZSYN-YMR271C": 1.7815655e-08,
        "ENZSYN-YMR272C": 1.4989082e-08,
        "ENZSYN-YMR300C": 4.3675888e-08,
        "ENZSYN-YNL104C_m": 2.3753833e-08,
        "ENZSYN-YNL142W": 1.248410239e-06,
        "ENZSYN-YNL169C": 1.293507e-09,
        "ENZSYN-YNL220W": 1.54065165e-07,
        "ENZSYN-YNL247W": 2.4451668e-08,
        "ENZSYN-YNL256W": 1.233438e-09,
        "ENZSYN-YNL277W": 2.5287155e-08,
        "ENZSYN-YNL280C": 5.39148e-10,
        "ENZSYN-YNL316C": 3.441394e-09,
        "ENZSYN-YNR016C": 7.6613201e-08,
        "ENZSYN-YNR019W": 6.954907e-09,
        "ENZSYN-YNR043W": 4.1574228e-08,
        "ENZSYN-YNR050C": 2.06850246e-07,
        "ENZSYN-YOL058W": 1.10969429e-07,
        "ENZSYN-YOL064C": 2.6026104e-08,
        "ENZSYN-YOL097C": 2.2184083e-08,
        "ENZSYN-YOL122C": 5.39236e-10,
        "ENZSYN-YOL126C": 2.3010875e-08,
        "ENZSYN-YOL130W": 1.4312135e-08,
        "ENZSYN-YOL140W": 1.9333458e-08,
        "ENZSYN-YOR074C": 1.143521e-09,
        "ENZSYN-YOR095C": 4.292686e-09,
        "ENZSYN-YOR128C": 7.0335793e-08,
        "ENZSYN-YOR130C": 3.006396e-09,
        "ENZSYN-YOR168W": 7.0365368e-08,
        "ENZSYN-YOR184W": 1.38445297e-07,
        "ENZSYN-YOR202W": 2.4513668e-08,
        "ENZSYN-YOR209C": 4.4391822e-08,
        "ENZSYN-YOR222W": 5.2465838e-08,
        "ENZSYN-YOR236W_c": 8.5414e-10,
        "ENZSYN-YOR245C_rm": 2.201622e-09,
        "ENZSYN-YOR278W": 4.7236915e-08,
        "ENZSYN-YOR283W": 2.607603684e-06,
        "ENZSYN-YOR306C": 2.22425e-10,
        "ENZSYN-YOR323C": 4.9328699e-08,
        "ENZSYN-YOR335C": 8.6753006e-08,
        "ENZSYN-YOR374W": 4.397059497e-06,
        "ENZSYN-YPL028W": 8.6130118851e-05,
        "ENZSYN-YPL061W": 7.630944278e-06,
        "ENZSYN-YPL117C": 1.8580633e-08,
        "ENZSYN-YPL160W": 7.680383e-08,
        "ENZSYN-YPL262W_c": 1.756527e-08,
        "ENZSYN-YPR001W": 1.3977437e-08,
        "ENZSYN-YPR033C_c": 4.0942008e-08,
        "ENZSYN-YPR035W": 3.5070643e-08,
        "ENZSYN-YPR058W": 2.494197e-09,
        "ENZSYN-YPR060C": 2.4345132e-08,
        "ENZSYN-YPR113W": 8.92734e-09,
        "ENZSYN-YPR183W": 1.21431046e-07,
        "PROSYN-PROTDUMMY": 0.000412546497765,
        "PROSYN-Q0045": 6.44628824e-07,
        "PROSYN-Q0080": 1.27875899e-07,
        "PROSYN-Q0085": 1.27875899e-07,
        "PROSYN-Q0105": 5.27711171e-07,
        "PROSYN-Q0130": 1.278758989e-06,
        "PROSYN-Q0140": 1.941579e-09,
        "PROSYN-Q0250": 6.44628824e-07,
        "PROSYN-Q0275": 6.44628824e-07,
        "PROSYN-YAL012W": 1.06888089e-07,
        "PROSYN-YAL023C": 1.766801e-08,
        "PROSYN-YAL038W": 3.4669520603e-05,
        "PROSYN-YAL044C": 4.756571e-09,
        "PROSYN-YAL062W": 8.17479626e-07,
        "PROSYN-YAR015W": 1.06308505e-07,
        "PROSYN-YBL011W": 6.627575e-09,
        "PROSYN-YBL038W": 1.941579e-09,
        "PROSYN-YBL045C": 5.27711171e-07,
        "PROSYN-YBL072C": 7.4979567e-07,
        "PROSYN-YBL076C": 1.11329374e-07,
        "PROSYN-YBL087C": 7.4979567e-07,
        "PROSYN-YBL090W": 1.941579e-09,
        "PROSYN-YBL092W": 7.4979567e-07,
        "PROSYN-YBL099W": 3.83627697e-07,
        "PROSYN-YBR023C": 6.334793e-09,
        "PROSYN-YBR029C": 3.6688579e-08,
        "PROSYN-YBR031W": 7.4979567e-07,
        "PROSYN-YBR039W": 1.27875899e-07,
        "PROSYN-YBR084C-A": 7.4979567e-07,
        "PROSYN-YBR084W": 1.55594055e-07,
        "PROSYN-YBR085W": 4.425061376e-06,
        "PROSYN-YBR104W": 1.3149313e-08,
        "PROSYN-YBR115C": 5.9586448e-08,
        "PROSYN-YBR117C": 1.64955127e-07,
        "PROSYN-YBR121C": 1.14945193e-07,
        "PROSYN-YBR122C": 1.941579e-09,
        "PROSYN-YBR126C": 9.344644e-09,
        "PROSYN-YBR146W": 1.941579e-09,
        "PROSYN-YBR159W": 1.0878459e-08,
        "PROSYN-YBR166C": 1.144642e-09,
        "PROSYN-YBR191W": 7.4979567e-07,
        "PROSYN-YBR196C": 4.30948709e-06,
        "PROSYN-YBR221C": 5.005693e-09,
        "PROSYN-YBR248C": 5.9131e-08,
        "PROSYN-YBR249C": 2.39079783e-07,
        "PROSYN-YBR251W": 1.941579e-09,
        "PROSYN-YBR265W": 7.80011e-09,
        "PROSYN-YBR268W": 1.941579e-09,
        "PROSYN-YBR282W": 1.941579e-09,
        "PROSYN-YBR294W": 2.926165e-09,
        "PROSYN-YBR296C": 2.535964e-09,
        "PROSYN-YCL009C": 8.5180965e-08,
        "PROSYN-YCL018W": 1.8727688e-08,
        "PROSYN-YCL030C": 1.57803061e-07,
        "PROSYN-YCL040W": 1.73011668e-07,
        "PROSYN-YCL050C": 7.2043281e-08,
        "PROSYN-YCR003W": 1.941579e-09,
        "PROSYN-YCR012W": 3.2650508958e-05,
        "PROSYN-YCR028C": 0.0,
        "PROSYN-YCR031C": 7.4979567e-07,
        "PROSYN-YCR034W": 1.9895212e-08,
        "PROSYN-YCR046C": 1.941579e-09,
        "PROSYN-YCR053W": 9.1015715e-08,
        "PROSYN-YCR068W": 3.91187e-10,
        "PROSYN-YCR071C": 1.941579e-09,
        "PROSYN-YDL004W": 1.27875899e-07,
        "PROSYN-YDL015C": 1.2920553e-08,
        "PROSYN-YDL022W": 2.562569e-09,
        "PROSYN-YDL040C": 5.5937566e-08,
        "PROSYN-YDL045C": 1.136006e-09,
        "PROSYN-YDL045W-A": 1.941579e-09,
        "PROSYN-YDL052C": 3.5299775e-08,
        "PROSYN-YDL055C": 2.33332951e-07,
        "PROSYN-YDL067C": 6.44628824e-07,
        "PROSYN-YDL075W": 7.4979567e-07,
        "PROSYN-YDL081C": 7.4979567e-07,
        "PROSYN-YDL082W": 7.4979567e-07,
        "PROSYN-YDL095W": 1.766801e-08,
        "PROSYN-YDL103C": 1.532428e-08,
        "PROSYN-YDL130W": 7.4979567e-07,
        "PROSYN-YDL131W": 2.8240409e-08,
        "PROSYN-YDL166C": 2.267468842e-06,
        "PROSYN-YDL184C": 7.4979567e-07,
        "PROSYN-YDL191W": 7.4979567e-07,
        "PROSYN-YDL202W": 1.941579e-09,
        "PROSYN-YDR007W": 1.1813692e-08,
        "PROSYN-YDR019C": 4.756571e-09,
        "PROSYN-YDR025W": 7.4979567e-07,
        "PROSYN-YDR036C": 1.941579e-09,
        "PROSYN-YDR037W": 1.59942245e-07,
        "PROSYN-YDR041W": 1.941579e-09,
        "PROSYN-YDR044W": 0.0,
        "PROSYN-YDR047W": 0.0,
        "PROSYN-YDR050C": 8.645949376e-06,
        "PROSYN-YDR062W": 4.502642e-09,
        "PROSYN-YDR064W": 7.4979567e-07,
        "PROSYN-YDR074W": 9.344644e-09,
        "PROSYN-YDR115W": 1.941579e-09,
        "PROSYN-YDR116C": 1.941579e-09,
        "PROSYN-YDR127W": 5.7666368e-08,
        "PROSYN-YDR158W": 3.70134655e-07,
        "PROSYN-YDR175C": 1.941579e-09,
        "PROSYN-YDR178W": 2.36366e-10,
        "PROSYN-YDR232W": 3.80464573e-07,
        "PROSYN-YDR234W": 9.0495025e-08,
        "PROSYN-YDR237W": 1.941579e-09,
        "PROSYN-YDR296W": 1.941579e-09,
        "PROSYN-YDR297W": 6.09224e-10,
        "PROSYN-YDR298C": 1.27875899e-07,
        "PROSYN-YDR300C": 1.3403652e-08,
        "PROSYN-YDR322C-A": 6.3937949e-08,
        "PROSYN-YDR322W": 1.941579e-09,
        "PROSYN-YDR337W": 1.941579e-09,
        "PROSYN-YDR341C": 2.01673499e-07,
        "PROSYN-YDR345C": 6.08142865e-07,
        "PROSYN-YDR347W": 1.941579e-09,
        "PROSYN-YDR353W": 2.26350021e-07,
        "PROSYN-YDR354W": 1.1247114e-08,
        "PROSYN-YDR367W": 1.4622682e-08,
        "PROSYN-YDR376W": 9.88041e-10,
        "PROSYN-YDR377W": 1.27875899e-07,
        "PROSYN-YDR382W": 7.4979567e-07,
        "PROSYN-YDR405W": 1.941579e-09,
        "PROSYN-YDR408C": 3.39947e-09,
        "PROSYN-YDR450W": 7.4979567e-07,
        "PROSYN-YDR454C": 9.344706e-09,
        "PROSYN-YDR456W": 1.139284e-09,
        "PROSYN-YDR462W": 1.941579e-09,
        "PROSYN-YDR481C": 0.0,
        "PROSYN-YDR494W": 1.941579e-09,
        "PROSYN-YDR497C": 0.0,
        "PROSYN-YDR529C": 5.27711171e-07,
        "PROSYN-YDR531W": 3.130641e-09,
        "PROSYN-YEL021W": 1.7060962e-08,
        "PROSYN-YEL024W": 5.27711171e-07,
        "PROSYN-YEL050C": 1.941579e-09,
        "PROSYN-YEL054C": 7.4979567e-07,
        "PROSYN-YEL058W": 1.2732395e-08,
        "PROSYN-YER003C": 1.16518609e-07,
        "PROSYN-YER023W": 1.03787255e-07,
        "PROSYN-YER026C": 2.0678139e-08,
        "PROSYN-YER043C": 1.696204774e-06,
        "PROSYN-YER050C": 1.941579e-09,
        "PROSYN-YER052C": 2.0864397e-07,
        "PROSYN-YER055C": 3.65547841e-07,
        "PROSYN-YER056C-A": 7.4979567e-07,
        "PROSYN-YER069W": 1.15034563e-07,
        "PROSYN-YER070W": 3.3510046e-08,
        "PROSYN-YER074W": 7.4979567e-07,
        "PROSYN-YER081W": 1.33853988e-07,
        "PROSYN-YER090W": 6.3424317e-08,
        "PROSYN-YER091C": 2.042857396e-06,
        "PROSYN-YER099C": 2.501905e-08,
        "PROSYN-YER141W": 9.88041e-10,
        "PROSYN-YER170W": 0.0,
        "PROSYN-YER178W": 5.005693e-09,
        "PROSYN-YFL017C": 1.0678836e-08,
        "PROSYN-YFL018C": 9.762679e-09,
        "PROSYN-YFL022C": 4.5862361e-08,
        "PROSYN-YFL045C": 2.13167847e-07,
        "PROSYN-YFR015C": 2.4938e-10,
        "PROSYN-YFR025C": 1.6034455e-08,
        "PROSYN-YFR030W": 1.52459678e-07,
        "PROSYN-YFR032C-A": 7.4979567e-07,
        "PROSYN-YFR033C": 5.27711171e-07,
        "PROSYN-YFR053C": 1.956066799e-06,
        "PROSYN-YGL001C": 3.6944631e-08,
        "PROSYN-YGL008C": 3.5648719401e-05,
        "PROSYN-YGL009C": 1.93445627e-07,
        "PROSYN-YGL012W": 7.686846e-09,
        "PROSYN-YGL026C": 1.00700356e-07,
        "PROSYN-YGL030W": 7.4979567e-07,
        "PROSYN-YGL031C": 7.4979567e-07,
        "PROSYN-YGL040C": 2.24597e-10,
        "PROSYN-YGL055W": 1.7196141e-08,
        "PROSYN-YGL062W": 1.7935461e-08,
        "PROSYN-YGL068W": 1.941579e-09,
        "PROSYN-YGL076C": 7.4979567e-07,
        "PROSYN-YGL080W": 2.421367e-09,
        "PROSYN-YGL103W": 7.4979567e-07,
        "PROSYN-YGL105W": 6.189595e-08,
        "PROSYN-YGL123W": 7.4979567e-07,
        "PROSYN-YGL125W": 6.3258464e-08,
        "PROSYN-YGL129C": 1.941579e-09,
        "PROSYN-YGL147C": 7.4979567e-07,
        "PROSYN-YGL148W": 3.6160997e-08,
        "PROSYN-YGL154C": 5.9586448e-08,
        "PROSYN-YGL184C": 3.7327147e-08,
        "PROSYN-YGL187C": 6.44628824e-07,
        "PROSYN-YGL189C": 7.4979567e-07,
        "PROSYN-YGL191W": 6.44628824e-07,
        "PROSYN-YGL202W": 9.6460235e-08,
        "PROSYN-YGL234W": 1.07291155e-07,
        "PROSYN-YGL245W": 1.9688003e-08,
        "PROSYN-YGL255W": 1.13693489e-07,
        "PROSYN-YGR010W": 4.72665e-09,
        "PROSYN-YGR027C": 7.4979567e-07,
        "PROSYN-YGR032W": 7.2412515e-08,
        "PROSYN-YGR060W": 3.5162759e-08,
        "PROSYN-YGR061C": 4.1401195e-08,
        "PROSYN-YGR076C": 1.941579e-09,
        "PROSYN-YGR084C": 1.941579e-09,
        "PROSYN-YGR094W_c": 1.09328226e-07,
        "PROSYN-YGR118W": 7.4979567e-07,
        "PROSYN-YGR124W": 1.61041181e-07,
        "PROSYN-YGR143W": 1.6137201e-08,
        "PROSYN-YGR157W": 1.7497349e-08,
        "PROSYN-YGR165W": 1.941579e-09,
        "PROSYN-YGR175C": 3.1101835e-08,
        "PROSYN-YGR180C": 3.3510046e-08,
        "PROSYN-YGR183C": 5.27711171e-07,
        "PROSYN-YGR185C": 1.40000161e-07,
        "PROSYN-YGR191W": 0.0,
        "PROSYN-YGR192C": 2.846857373e-06,
        "PROSYN-YGR193C": 2.502846e-09,
        "PROSYN-YGR204W": 1.43227142e-07,
        "PROSYN-YGR208W": 9.211621e-09,
        "PROSYN-YGR209C": 8.571883e-09,
        "PROSYN-YGR214W": 7.4979567e-07,
        "PROSYN-YGR215W": 1.941579e-09,
        "PROSYN-YGR220C": 1.941579e-09,
        "PROSYN-YGR240C": 8.16252793e-07,
        "PROSYN-YGR243W": 2.421367e-09,
        "PROSYN-YGR260W": 1.953508e-09,
        "PROSYN-YGR264C": 4.2207947e-08,
        "PROSYN-YGR267C": 1.2881082e-08,
        "PROSYN-YGR277C": 7.181307e-09,
        "PROSYN-YHL004W": 1.941579e-09,
        "PROSYN-YHL015W": 7.4979567e-07,
        "PROSYN-YHL033C": 7.4979567e-07,
        "PROSYN-YHR001W-A": 5.27711171e-07,
        "PROSYN-YHR002W": 3.82801e-10,
        "PROSYN-YHR007C": 3.4011928e-08,
        "PROSYN-YHR010W": 7.4979567e-07,
        "PROSYN-YHR011W": 7.713095e-08,
        "PROSYN-YHR013C": 5.5937566e-08,
        "PROSYN-YHR018C": 1.3344686e-07,
        "PROSYN-YHR019C": 1.38768363e-07,
        "PROSYN-YHR020W": 5.8867017e-08,
        "PROSYN-YHR025W": 3.017107e-08,
        "PROSYN-YHR042W": 3.4011928e-08,
        "PROSYN-YHR051W": 6.44628824e-07,
        "PROSYN-YHR059W": 1.941579e-09,
        "PROSYN-YHR072W": 6.014181e-09,
        "PROSYN-YHR074W_c": 9.516004e-09,
        "PROSYN-YHR147C": 1.941579e-09,
        "PROSYN-YHR174W": 2.5179562868e-05,
        "PROSYN-YHR190W": 6.8126137e-08,
        "PROSYN-YHR208W": 1.1148473e-07,
        "PROSYN-YHR216W": 2.0716334e-08,
        "PROSYN-YIL020C": 4.602799e-09,
        "PROSYN-YIL066C": 3.3510046e-08,
        "PROSYN-YIL078W": 1.54621033e-07,
        "PROSYN-YIL083C": 1.0523995e-08,
        "PROSYN-YIL094C": 1.93542421e-07,
        "PROSYN-YIL116W": 1.01069785e-07,
        "PROSYN-YIL133C": 7.4979567e-07,
        "PROSYN-YIL148W": 7.4979567e-07,
        "PROSYN-YIR034C": 1.85689549e-07,
        "PROSYN-YJL026W": 3.3510046e-08,
        "PROSYN-YJL045W": 2.36366e-10,
        "PROSYN-YJL088W": 1.50490091e-07,
        "PROSYN-YJL096W": 1.941579e-09,
        "PROSYN-YJL097W": 3.276143e-08,
        "PROSYN-YJL121C": 8.2477564e-08,
        "PROSYN-YJL130C": 1.66241577e-07,
        "PROSYN-YJL166W": 5.27711171e-07,
        "PROSYN-YJL167W": 1.92726902e-07,
        "PROSYN-YJL189W": 7.4979567e-07,
        "PROSYN-YJL190C": 7.4979567e-07,
        "PROSYN-YJR016C": 1.48446374e-07,
        "PROSYN-YJR049C": 4.330776e-09,
        "PROSYN-YJR057W": 1.546704e-09,
        "PROSYN-YJR073C": 5.5955825e-08,
        "PROSYN-YJR077C": 7.42205129e-07,
        "PROSYN-YJR095W": 1.4505772e-08,
        "PROSYN-YJR101W": 1.941579e-09,
        "PROSYN-YJR103W": 5.3854898e-08,
        "PROSYN-YJR105W": 2.5849419e-08,
        "PROSYN-YJR109C": 5.761688e-08,
        "PROSYN-YJR113C": 1.941579e-09,
        "PROSYN-YJR121W": 3.83627697e-07,
        "PROSYN-YJR123W": 7.4979567e-07,
        "PROSYN-YJR130C": 5.306281e-09,
        "PROSYN-YJR137C": 1.52459678e-07,
        "PROSYN-YJR139C": 3.05053257e-07,
        "PROSYN-YJR145C": 7.4979567e-07,
        "PROSYN-YJR148W": 2.947826e-09,
        "PROSYN-YKL001C": 1.36756929e-07,
        "PROSYN-YKL003C": 1.941579e-09,
        "PROSYN-YKL004W": 1.4622682e-08,
        "PROSYN-YKL006W": 7.4979567e-07,
        "PROSYN-YKL008C": 1.194426e-09,
        "PROSYN-YKL016C": 1.27875899e-07,
        "PROSYN-YKL024C_c": 3.716875e-09,
        "PROSYN-YKL029C": 2.6577856e-08,
        "PROSYN-YKL035W": 5.3606276e-08,
        "PROSYN-YKL060C": 1.1266461879e-05,
        "PROSYN-YKL067W": 6.491684e-08,
        "PROSYN-YKL085W": 4.36599e-09,
        "PROSYN-YKL088W": 2.72286e-09,
        "PROSYN-YKL120W": 6.4577227e-08,
        "PROSYN-YKL138C": 1.941579e-09,
        "PROSYN-YKL141W": 2.36366e-10,
        "PROSYN-YKL156W": 7.4979567e-07,
        "PROSYN-YKL167C": 1.941579e-09,
        "PROSYN-YKL170W": 1.941579e-09,
        "PROSYN-YKL180W": 7.4979567e-07,
        "PROSYN-YKL181W": 2.501905e-08,
        "PROSYN-YKL182W": 1.76802335e-07,
        "PROSYN-YKL211C": 6.3424317e-08,
        "PROSYN-YKL216W": 1.6445527e-08,
        "PROSYN-YKR006C": 1.941579e-09,
        "PROSYN-YKR039W_rm": 1.1658426e-08,
        "PROSYN-YKR052C": 3.4072283e-08,
        "PROSYN-YKR057W": 7.4979567e-07,
        "PROSYN-YKR058W": 2.4938e-10,
        "PROSYN-YKR072C": 2.72286e-09,
        "PROSYN-YKR085C": 1.941579e-09,
        "PROSYN-YLL018C": 6.6501703e-08,
        "PROSYN-YLL041C": 2.36366e-10,
        "PROSYN-YLR027C_c": 1.68072004e-07,
        "PROSYN-YLR028C": 2.87558078e-07,
        "PROSYN-YLR029C": 7.4979567e-07,
        "PROSYN-YLR038C": 6.44628824e-07,
        "PROSYN-YLR044C": 2.292610163e-06,
        "PROSYN-YLR058C": 1.25651606e-06,
        "PROSYN-YLR060W": 4.5862361e-08,
        "PROSYN-YLR061W": 7.4979567e-07,
        "PROSYN-YLR075W": 7.4979567e-07,
        "PROSYN-YLR089C": 5.232539e-09,
        "PROSYN-YLR100W": 1.4416904e-08,
        "PROSYN-YLR153C": 2.9586426351e-05,
        "PROSYN-YLR167W": 7.4979567e-07,
        "PROSYN-YLR180W": 1.0006978e-07,
        "PROSYN-YLR185W": 7.4979567e-07,
        "PROSYN-YLR245C": 1.680467e-09,
        "PROSYN-YLR287C-A": 7.4979567e-07,
        "PROSYN-YLR295C": 1.27875899e-07,
        "PROSYN-YLR303W": 2.23750263e-07,
        "PROSYN-YLR304C_m": 3.4651546e-08,
        "PROSYN-YLR312W-A": 1.941579e-09,
        "PROSYN-YLR325C": 7.4979567e-07,
        "PROSYN-YLR340W": 7.4979567e-07,
        "PROSYN-YLR344W": 7.4979567e-07,
        "PROSYN-YLR354C": 1.4899278e-08,
        "PROSYN-YLR355C": 1.028642749e-06,
        "PROSYN-YLR359W": 3.10690753e-07,
        "PROSYN-YLR372W": 3.315869e-09,
        "PROSYN-YLR388W": 7.4979567e-07,
        "PROSYN-YLR395C": 6.44628824e-07,
        "PROSYN-YLR420W": 1.1676018e-08,
        "PROSYN-YLR439W": 1.941579e-09,
        "PROSYN-YLR441C": 7.4979567e-07,
        "PROSYN-YML009C": 1.941579e-09,
        "PROSYN-YML024W": 7.4979567e-07,
        "PROSYN-YML025C": 1.941579e-09,
        "PROSYN-YML073C": 7.4979567e-07,
        "PROSYN-YML075C": 1.8449803e-08,
        "PROSYN-YML081C-A": 6.3937949e-08,
        "PROSYN-YML100W": 9.344644e-09,
        "PROSYN-YML120C": 4.973796e-09,
        "PROSYN-YML126C": 2.38412671e-07,
        "PROSYN-YMR024W": 1.941579e-09,
        "PROSYN-YMR058W": 4.797629e-09,
        "PROSYN-YMR062C": 8.2574718e-08,
        "PROSYN-YMR084W": 5.1641328e-08,
        "PROSYN-YMR105C": 1.7991513e-08,
        "PROSYN-YMR108W": 8.5180965e-08,
        "PROSYN-YMR113W": 0.0,
        "PROSYN-YMR116C": 7.4979567e-07,
        "PROSYN-YMR143W": 7.4979567e-07,
        "PROSYN-YMR145C": 1.828698312e-06,
        "PROSYN-YMR158W": 1.941579e-09,
        "PROSYN-YMR165C": 4.38089e-10,
        "PROSYN-YMR170C": 2.125894243e-05,
        "PROSYN-YMR188C": 1.941579e-09,
        "PROSYN-YMR189W": 4.756571e-09,
        "PROSYN-YMR193W": 1.941579e-09,
        "PROSYN-YMR194W": 7.4979567e-07,
        "PROSYN-YMR205C": 8.16252793e-07,
        "PROSYN-YMR208W": 1.2400973e-08,
        "PROSYN-YMR217W": 9.0445377e-08,
        "PROSYN-YMR220W": 3.413657e-09,
        "PROSYN-YMR225C": 1.941579e-09,
        "PROSYN-YMR242C": 7.4979567e-07,
        "PROSYN-YMR256C": 6.44628824e-07,
        "PROSYN-YMR267W": 8.2697071e-08,
        "PROSYN-YMR271C": 3.5631309e-08,
        "PROSYN-YMR272C": 1.4989082e-08,
        "PROSYN-YMR286W": 1.941579e-09,
        "PROSYN-YMR296C": 4.502642e-09,
        "PROSYN-YMR298W": 1.194426e-09,
        "PROSYN-YMR300C": 4.3675888e-08,
        "PROSYN-YNL005C": 1.941579e-09,
        "PROSYN-YNL037C": 2.3635145e-08,
        "PROSYN-YNL052W": 6.44628824e-07,
        "PROSYN-YNL071W": 2.502846e-09,
        "PROSYN-YNL081C": 1.941579e-09,
        "PROSYN-YNL104C_m": 4.7507665e-08,
        "PROSYN-YNL137C": 1.941579e-09,
        "PROSYN-YNL142W": 1.248410239e-06,
        "PROSYN-YNL162W": 7.4979567e-07,
        "PROSYN-YNL169C": 2.587014e-09,
        "PROSYN-YNL177C": 1.941579e-09,
        "PROSYN-YNL178W": 7.4979567e-07,
        "PROSYN-YNL185C": 1.941579e-09,
        "PROSYN-YNL220W": 3.0813033e-07,
        "PROSYN-YNL247W": 4.8903336e-08,
        "PROSYN-YNL252C": 1.941579e-09,
        "PROSYN-YNL256W": 2.466876e-09,
        "PROSYN-YNL277W": 2.5287155e-08,
        "PROSYN-YNL280C": 5.39148e-10,
        "PROSYN-YNL284C": 1.941579e-09,
        "PROSYN-YNL306W": 1.941579e-09,
        "PROSYN-YNL316C": 3.441394e-09,
        "PROSYN-YNR016C": 1.53226402e-07,
        "PROSYN-YNR019W": 6.954907e-09,
        "PROSYN-YNR022C": 1.941579e-09,
        "PROSYN-YNR043W": 8.3148456e-08,
        "PROSYN-YNR050C": 2.06850246e-07,
        "PROSYN-YOL039W": 7.4979567e-07,
        "PROSYN-YOL040C": 7.4979567e-07,
        "PROSYN-YOL058W": 4.43877717e-07,
        "PROSYN-YOL064C": 2.6026104e-08,
        "PROSYN-YOL077W-A": 6.3937949e-08,
        "PROSYN-YOL097C": 4.4368166e-08,
        "PROSYN-YOL120C": 7.4979567e-07,
        "PROSYN-YOL121C": 7.4979567e-07,
        "PROSYN-YOL122C": 5.39236e-10,
        "PROSYN-YOL126C": 4.6021749e-08,
        "PROSYN-YOL127W": 7.4979567e-07,
        "PROSYN-YOL130W": 1.4312135e-08,
        "PROSYN-YOL140W": 1.9333458e-08,
        "PROSYN-YOR054C": 2.72286e-09,
        "PROSYN-YOR063W": 7.4979567e-07,
        "PROSYN-YOR065W": 5.27711171e-07,
        "PROSYN-YOR074C": 2.287043e-09,
        "PROSYN-YOR095C": 4.292686e-09,
        "PROSYN-YOR096W": 7.4979567e-07,
        "PROSYN-YOR128C": 7.0335793e-08,
        "PROSYN-YOR130C": 3.006396e-09,
        "PROSYN-YOR136W": 2.3635145e-08,
        "PROSYN-YOR143C": 0.0,
        "PROSYN-YOR150W": 1.941579e-09,
        "PROSYN-YOR158W": 1.941579e-09,
        "PROSYN-YOR167C": 7.4979567e-07,
        "PROSYN-YOR168W": 7.0365368e-08,
        "PROSYN-YOR184W": 2.76890594e-07,
        "PROSYN-YOR202W": 2.4513668e-08,
        "PROSYN-YOR209C": 4.4391822e-08,
        "PROSYN-YOR222W": 5.2465838e-08,
        "PROSYN-YOR236W_c": 8.5414e-10,
        "PROSYN-YOR245C_rm": 2.201622e-09,
        "PROSYN-YOR253W": 5.5937566e-08,
        "PROSYN-YOR278W": 4.7236915e-08,
        "PROSYN-YOR283W": 1.0430414736e-05,
        "PROSYN-YOR293W": 7.4979567e-07,
        "PROSYN-YOR303W": 5.761688e-08,
        "PROSYN-YOR306C": 2.22425e-10,
        "PROSYN-YOR323C": 4.9328699e-08,
        "PROSYN-YOR335C": 8.6753006e-08,
        "PROSYN-YOR369C": 7.4979567e-07,
        "PROSYN-YOR374W": 4.397059497e-06,
        "PROSYN-YPL013C": 1.941579e-09,
        "PROSYN-YPL028W": 8.6130118851e-05,
        "PROSYN-YPL061W": 7.630944278e-06,
        "PROSYN-YPL078C": 1.27875899e-07,
        "PROSYN-YPL081W": 7.4979567e-07,
        "PROSYN-YPL090C": 7.4979567e-07,
        "PROSYN-YPL117C": 1.8580633e-08,
        "PROSYN-YPL118W": 1.941579e-09,
        "PROSYN-YPL131W": 7.4979567e-07,
        "PROSYN-YPL143W": 7.4979567e-07,
        "PROSYN-YPL160W": 7.680383e-08,
        "PROSYN-YPL173W": 1.941579e-09,
        "PROSYN-YPL183W-A": 1.941579e-09,
        "PROSYN-YPL220W": 7.4979567e-07,
        "PROSYN-YPL231W": 1.76802335e-07,
        "PROSYN-YPL252C": 9.88041e-10,
        "PROSYN-YPL262W_c": 7.0261082e-08,
        "PROSYN-YPL271W": 1.27875899e-07,
        "PROSYN-YPR001W": 2.7954875e-08,
        "PROSYN-YPR020W": 6.3937949e-08,
        "PROSYN-YPR033C_c": 4.0942008e-08,
        "PROSYN-YPR035W": 2.8056514e-07,
        "PROSYN-YPR043W": 7.4979567e-07,
        "PROSYN-YPR058W": 2.494197e-09,
        "PROSYN-YPR060C": 4.8690265e-08,
        "PROSYN-YPR100W": 1.941579e-09,
        "PROSYN-YPR102C": 7.4979567e-07,
        "PROSYN-YPR113W": 8.92734e-09,
        "PROSYN-YPR165W": 7.2412515e-08,
        "PROSYN-YPR166C": 1.941579e-09,
        "PROSYN-YPR167C": 8.571883e-09,
        "PROSYN-YPR183W": 1.21431046e-07,
        "PROSYN-YPR191W": 5.27711171e-07,
        "RIBOSYN-ribomito": 1.941579e-09,
        "RIBOSYN-ribonuc": 7.4979567e-07,
        "RIBOSYN-rrna15s_m": 1.941579e-09,
        "RIBOSYN-rrna18s_c": 7.4979567e-07,
        "RIBOSYN-rrna21s_m": 1.941579e-09,
        "RIBOSYN-rrna25s_c": 7.4979567e-07,
        "RIBOSYN-rrna58s_c": 7.4979567e-07,
        "RIBOSYN-rrna5s_c": 7.4979567e-07,
        "RXN-13GS_c_FWD-GSC1RHO1": 0.101630484393213,
        "RXN-16GS_c_FWD-YGR143W": 0.026744933730518,
        "RXN-2OBUTt_c_m_FWD-SPONT": 0.026860681312853,
        "RXN-2OXOADPt_c_m_FWD-YOR222W": 0.017187389089663,
        "RXN-3C3HMPt_c_m_REV-YKL120W": 0.0254524441659,
        "RXN-3DSPHR_r_FWD-YBR265W": 0.000456917847657,
        "RXN-3HACD200_rm_FWD-YJL097W": 0.000456917847657,
        "RXN-3HACD220_rm_FWD-YJL097W": 0.000456917847657,
        "RXN-3HACD240_rm_FWD-YJL097W": 0.000456917847657,
        "RXN-3HACD260_rm_FWD-YJL097W": 0.000228458923828,
        "RXN-3MOPt_c_m_REV-SPONT": 0.026860681312853,
        "RXN-3OACE200_rm_FWD-YCR034W": 0.000456917847657,
        "RXN-3OACE220_rm_FWD-YCR034W": 0.000456917847657,
        "RXN-3OACE240_rm_FWD-YCR034W": 0.000456917847657,
        "RXN-3OACE260_rm_FWD-YLR372W": 0.000228458923828,
        "RXN-3OACR200_rm_FWD-YBR159W": 0.000456917847657,
        "RXN-3OACR220_rm_FWD-YBR159W": 0.000456917847657,
        "RXN-3OACR240_rm_FWD-YBR159W": 0.000456917847657,
        "RXN-3OACR260_rm_FWD-YBR159W": 0.000228458923828,
        "RXN-4ABZt_c_e_REV-SPONT": 6.258003261e-06,
        "RXN-4ABZt_c_m_FWD-SPONT": 6.258003261e-06,
        "RXN-5AOPt_c_m_REV-SPONT": 2.5267131694e-05,
        "RXN-AASADy_c_FWD-LYS25": 0.017187389089663,
        "RXN-AATA_c_FWD-YGL202W": 0.017187389089663,
        "RXN-ACACT40ir_c_FWD-YPL028W": 19.353227653142433,
        "RXN-ACACT40ir_c_REV-YPL028W": 19.353227653142433,
        "RXN-ACACT40ir_m_FWD-YPL028W": 0.023802422817517,
        "RXN-ACCOAC_c_FWD-YNR016C": 0.111923642455689,
        "RXN-ACGAM6PS_c_FWD-YFL017C": 0.002402738037236,
        "RXN-ACGAMPM_c_FWD-YEL058W": 0.002402738037236,
        "RXN-ACGK_m_FWD-YER069W": 0.014218490388389,
        "RXN-ACHBS_m_FWD-ILV26": 0.026860681312853,
        "RXN-ACLS_m_FWD-ILV26": 0.043037498108236,
        "RXN-ACOADS160_rm_FWD-YGL055W": 0.008050311815487,
        "RXN-ACOADS180_rm_FWD-YGL055W": 0.002953679298796,
        "RXN-ACONTa_m_FWD-YLR304C_m": 0.072471742121852,
        "RXN-ACONTb_m_FWD-YLR304C_m": 0.072471742121852,
        "RXN-ACOTAi_m_FWD-YOL140W": 0.014218490388389,
        "RXN-ACS_c_FWD-YLR153C": 12.697717199021783,
        "RXN-ADK1_c_FWD-YDL166C": 13.210350001076762,
        "RXN-ADK1_m_FWD-YER170W": 6.258003261e-06,
        "RXN-ADNK1_c_FWD-YJR105W": 0.013157332558211,
        "RXN-ADPATPt_c_m_FWD-YBR085W": 37.620126350175795,
        "RXN-ADSK_c_FWD-YKL001C": 0.025171904610039,
        "RXN-ADSL1r_c_FWD-YLR359W": 0.02139194296536,
        "RXN-ADSL2i_c_FWD-YLR359W": 0.009127828776651,
        "RXN-ADSS_c_FWD-YNL220W": 0.02139194296536,
        "RXN-AFAT_c_FWD-YDL045C": 1.51623775e-06,
        "RXN-AGPAT_rm_FWD-YDL052C": 0.006229325058133,
        "RXN-AGPRi_m_FWD-YER069W": 0.014218490388389,
        "RXN-AHCYSt_c_rm_REV-SPONT": 0.009190006815435,
        "RXN-AHCi_c_FWD-YER043C": 0.013157332558211,
        "RXN-AICART_c_FWD-YLR028C": 0.025597060479347,
        "RXN-AIRC1_c_FWD-YOR128C": 0.009127828776651,
        "RXN-AKGDH_m_FWD-KGDCPLX": 2.5267131694e-05,
        "RXN-AKGMALta_m_FWD-YOR222W": 0.139655421457611,
        "RXN-AKP1_c_FWD-YDR481C": 6.258003261e-06,
        "RXN-ALAS_m_FWD-YDR232W": 2.5267131694e-05,
        "RXN-ALATA_L_m_REV-YLR089C": 0.035405402136728,
        "RXN-ALATRS_c_FWD-YOR335C": 0.035405402136728,
        "RXN-ALAt_c_m_FWD-SPONT": 0.035405402136728,
        "RXN-ALDD2x_c_FWD-YMR170C": 9.5665240936264,
        "RXN-ALDD2x_c_FWD-YOR374W": 1.978676773602642,
        "RXN-ALDD2y_c_FWD-YPL061W": 1.083686529590741,
        "RXN-AMETt_c_rm_FWD-SPONT": 0.009190006815435,
        "RXN-AMPt_c_l_REV-SPONT": 2.03218201e-07,
        "RXN-ANPRT_c_FWD-YDR354W": 0.005316161408214,
        "RXN-ANS_c_FWD-TRP23": 0.005316161408214,
        "RXN-ARGSL_c_FWD-YHR018C": 0.014218490388389,
        "RXN-ARGSS_c_FWD-YOL058W": 0.014218490388389,
        "RXN-ARGTRS_c_FWD-YDR341C": 0.014218490388389,
        "RXN-ASAD_c_FWD-YDR158W": 0.063704745380799,
        "RXN-ASNS1_c_FWD-YGR124W": 0.019000484255753,
        "RXN-ASNTRS_c_FWD-YHR019C": 0.019000484255753,
        "RXN-ASPCT_c_FWD-YJL130C": 0.008949391858744,
        "RXN-ASPK_c_FWD-YER052C": 0.063704745380799,
        "RXN-ASPTA_c_REV-YLR027C_c": 0.155137871607457,
        "RXN-ASPTRS_c_FWD-YLL018C": 0.018744987981761,
        "RXN-ATPASEP2e_c_FWD-YGL008C": 25.24488316114573,
        "RXN-ATPM_c_FWD-SPONT": 1.0,
        "RXN-ATPPRT_c_FWD-YER055C": 0.016469231702696,
        "RXN-ATPS_m_FWD-ATPSCPLX": 12.540895934155134,
        "RXN-ATPt_c_l_FWD-SPONT": 2.03218201e-07,
        "RXN-BPNT_c_FWD-YOL064C": 0.025171904610039,
        "RXN-C14STR_c_FWD-YNL280C": 0.003967020823421,
        "RXN-C24STR_r_FWD-YGL012W": 0.003967020823421,
        "RXN-C3STDH1_c_FWD-YGL001C": 0.003967020823421,
        "RXN-C3STDH2_c_FWD-YGL001C": 0.003967020823421,
        "RXN-C3STKR1_c_FWD-YLR100W": 0.003967020823421,
        "RXN-C3STKR2_c_FWD-YLR100W": 0.003967020823421,
        "RXN-C4STMO1_c_FWD-YGR060W": 0.003967020823421,
        "RXN-C4STMO2_c_FWD-YGR060W": 0.003967020823421,
        "RXN-C4STMO3_c_FWD-YGR060W": 0.003967020823421,
        "RXN-C4STMO4_c_FWD-YGR060W": 0.003967020823421,
        "RXN-CA2tps_c_e_FWD-YOL122C": 0.000128844253705,
        "RXN-CBL_c_FWD-YGL184C": 0.016797216279108,
        "RXN-CBPS_c_FWD-CPA12": 0.023167882247133,
        "RXN-CDPDAGS_rm_FWD-YBR029C": 0.005871547485587,
        "RXN-CERH124B_r_FWD-YMR272C": 4.5691784766e-05,
        "RXN-CERH126B_r_FWD-YMR272C": 4.5691784766e-05,
        "RXN-CERH2A24_r_FWD-YMR272C": 9.1383569531e-05,
        "RXN-CERH2A26_r_FWD-YMR272C": 9.1383569531e-05,
        "RXN-CERH324_r_FWD-YMR272C": 4.5691784766e-05,
        "RXN-CERH326_r_FWD-YMR272C": 4.5691784766e-05,
        "RXN-CERS124_r_FWD-LIP1LAC1": 9.1383569531e-05,
        "RXN-CERS126_r_FWD-LIP1LAC1": 9.1383569531e-05,
        "RXN-CERS2A24_r_FWD-LIP1LAC1": 0.000137075354297,
        "RXN-CERS2A26_r_FWD-LIP1LAC1": 0.000137075354297,
        "RXN-CERt_g_r_FWD-SPONT": 0.000456917847657,
        "RXN-CHLSTI_c_FWD-UNKNOWN": 0.003967020823421,
        "RXN-CHORM_c_FWD-YPR060C": 0.025094067052256,
        "RXN-CHORS_c_FWD-YGL148W": 0.030410228460471,
        "RXN-CHTNS_c_FWD-YBR023C": 0.002402738037236,
        "RXN-CMPt_c_rm_FWD-SPONT": 999.9941284525145,
        "RXN-CMPt_c_rm_REV-SPONT": 1000.0,
        "RXN-CO2t_c_e_FWD-SPONT": 1000.0,
        "RXN-CO2t_c_e_REV-SPONT": 987.12755441998,
        "RXN-CO2t_c_m_REV-SPONT": 0.430243358535436,
        "RXN-CO2t_c_mm_REV-SPONT": 0.003886588611026,
        "RXN-CO2t_c_n_REV-SPONT": 0.390409992005908,
        "RXN-CO2t_c_r_REV-SPONT": 0.000456917847657,
        "RXN-CO2t_c_rm_REV-SPONT": 0.001599212466799,
        "RXN-COAt_c_l_FWD-SPONT": 2.03218201e-07,
        "RXN-COAt_c_m_FWD-YHR002W": 0.023802422817517,
        "RXN-COAt_c_r_REV-SPONT": 0.000913835695314,
        "RXN-COAt_c_rm_REV-SPONT": 0.015857228608926,
        "RXN-COBALT2t_c_e_FWD-SPONT": 3.79027547e-07,
        "RXN-CPPPGO_c_FWD-YDR044W": 3.005931784e-06,
        "RXN-CS_m_FWD-YPR001W": 0.072471742121852,
        "RXN-CTPS2_c_FWD-YJR103W": 0.004181896946741,
        "RXN-CTPt_c_rm_FWD-SPONT": 0.005871547485587,
        "RXN-CUtps_c_e_FWD-YOL122C": 1.3344824699e-05,
        "RXN-CYSS_c_FWD-YLR303W": 0.025171904610039,
        "RXN-CYSTGL_c_FWD-YAL012W": 0.026860681312853,
        "RXN-CYSTRS_c_FWD-YNL247W": 0.008355756338123,
        "RXN-CYTK1_c_FWD-UNKNOWN": 0.005890479478395,
        "RXN-CYTK2_c_FWD-UNKNOWN": 999.9996218948168,
        "RXN-CYTK2_c_REV-UNKNOWN": 1000.0,
        "RXN-DAGt_c_l_REV-SPONT": 0.000176034269237,
        "RXN-DAGt_c_rm_FWD-SPONT": 0.000176034269237,
        "RXN-DAGt_gm_rm_FWD-SPONT": 0.000456917847657,
        "RXN-DCYTD_c_FWD-YLR245C": 0.000378105183304,
        "RXN-DDPA_c_FWD-YBR249C": 0.030410228460471,
        "RXN-DGAT_rm_FWD-YOR245C_rm": 0.00099072968944,
        "RXN-DHAD1_m_FWD-YJR016C": 0.043037498108236,
        "RXN-DHAD2_m_FWD-YJR016C": 0.026860681312853,
        "RXN-DHFRi_c_FWD-YOR236W_c": 0.000384363186565,
        "RXN-DHFS_1_c_FWD-YMR113W": 6.258003261e-06,
        "RXN-DHNPA2i_m_FWD-YNL256W": 6.258003261e-06,
        "RXN-DHNPTt_c_m_FWD-SPONT": 6.258003261e-06,
        "RXN-DHORDfum_c_FWD-YKL216W": 0.008949391858744,
        "RXN-DHORTS_c_REV-YLR420W": 0.008949391858744,
        "RXN-DHPTt_c_m_REV-SPONT": 6.258003261e-06,
        "RXN-DHQS_c_FWD-YDR127W": 0.030410228460471,
        "RXN-DHQTi_c_FWD-YDR127W": 0.030410228460471,
        "RXN-DICAT7_c_FWD-SPONT": 2.96549984e-07,
        "RXN-DMATT_c_FWD-YJL167W": 0.007934140939172,
        "RXN-DOLPMMT_r_FWD-PMT12": 0.065492779202469,
        "RXN-DOLPMT_c_FWD-YPR183W": 0.065492779202469,
        "RXN-DOLPt_c_r_REV-SPONT": 0.065492779202469,
        "RXN-DPCOAK_c_FWD-UNKNOWN": 1.8872406359e-05,
        "RXN-DPMVD_c_FWD-YNR043W": 0.023802422817517,
        "RXN-DTMPK_c_FWD-YJR057W": 0.000378105183304,
        "RXN-DURIK1_c_FWD-UNKNOWN": 0.000378105183304,
        "RXN-ECOAR200_rm_FWD-YDL015C": 0.000456917847657,
        "RXN-ECOAR220_rm_FWD-YDL015C": 0.000456917847657,
        "RXN-ECOAR240_rm_FWD-YDL015C": 0.000456917847657,
        "RXN-ECOAR260_rm_FWD-YDL015C": 0.000228458923828,
        "RXN-ENO_c_FWD-YHR174W": 25.684715121442967,
        "RXN-ERGSTt_c_r_FWD-SPONT": 0.003158384487001,
        "RXN-ERGSTt_r_rm_FWD-SPONT": 0.00080863633642,
        "RXN-ERGTETROLt_c_e_FWD-SPONT": 1000.0,
        "RXN-ERGTETROLt_c_e_REV-SPONT": 1000.0,
        "RXN-ERGTETROLt_c_r_FWD-SPONT": 0.003967020823421,
        "RXN-EX_4abz_e_REV-SPONT": 6.258003261e-06,
        "RXN-EX_ca2_e_REV-SPONT": 0.000128844253705,
        "RXN-EX_co2_e_FWD-SPONT": 1000.0,
        "RXN-EX_co2_e_REV-SPONT": 987.12755441998,
        "RXN-EX_cobalt2_e_REV-SPONT": 3.79027547e-07,
        "RXN-EX_cu2_e_REV-SPONT": 1.3344824699e-05,
        "RXN-EX_fe2_e_REV-SPONT": 7.0083187759e-05,
        "RXN-EX_gcald_e_FWD-SPONT": 6.258003261e-06,
        "RXN-EX_glc__D_e_REV-SPONT": 13.200000000000001,
        "RXN-EX_h2o_e_FWD-SPONT": 1000.0,
        "RXN-EX_h2o_e_REV-SPONT": 972.9805861643068,
        "RXN-EX_h_e_FWD-SPONT": 1000.0,
        "RXN-EX_h_e_REV-SPONT": 974.8591553983111,
        "RXN-EX_inost_e_REV-SPONT": 0.001277906219254,
        "RXN-EX_k_e_REV-SPONT": 0.060515218973146,
        "RXN-EX_mg2_e_REV-SPONT": 0.006440460813999,
        "RXN-EX_mn2_e_REV-SPONT": 9.914069257e-06,
        "RXN-EX_nac_e_REV-SPONT": 0.000604627498344,
        "RXN-EX_nh4_e_REV-SPONT": 0.561784607520346,
        "RXN-EX_o2_e_REV-SPONT": 18.91205771282255,
        "RXN-EX_pi_e_REV-SPONT": 0.035442941322065,
        "RXN-EX_pnto__R_e_REV-SPONT": 1.8931992807e-05,
        "RXN-EX_pydxn_e_REV-SPONT": 2.997221509e-06,
        "RXN-EX_ribflv_e_REV-SPONT": 0.000100091402156,
        "RXN-EX_so4_e_REV-SPONT": 0.028294855173731,
        "RXN-EX_thm_e_REV-SPONT": 2.65164721e-06,
        "RXN-EX_zn2_e_REV-SPONT": 0.000185348119175,
        "RXN-FACOAL161_l_FWD-YOR317W": 8.97658e-08,
        "RXN-FACOAL180_l_FWD-YOR317W": 5.389365e-08,
        "RXN-FACOAL181_l_FWD-YOR317W": 5.9558751e-08,
        "RXN-FBA_c_FWD-YKL060C": 12.912704496003839,
        "RXN-FCLT_m_FWD-YOR176W": 3.005931784e-06,
        "RXN-FE2t_c_e_FWD-YMR058W": 7.0083187759e-05,
        "RXN-FE2t_c_m_FWD-YKR052C": 3.005931784e-06,
        "RXN-FECOOR_m_FWD-FECOORCPLX2": 18.856769094249795,
        "RXN-FECRq6_m_FWD-FECRq6CPLX": 37.71353818849959,
        "RXN-FMNH_c_REV-YDL024C": 1.75531588e-06,
        "RXN-FMNRx_c_FWD-YLR011W": 3.6160997e-08,
        "RXN-FOLD3_m_FWD-YNL256W": 6.258003261e-06,
        "RXN-FORt_c_m_FWD-SPONT": 0.011669554105301,
        "RXN-FRDPt_c_m_FWD-SPONT": 9.9292331e-08,
        "RXN-FTHFL_c_FWD-YGR204W": 0.015642832931983,
        "RXN-FTHFL_m_REV-YBR084W": 0.011669554105301,
        "RXN-FUM_c_FWD-YPL262W_c": 0.0447382621304,
        "RXN-FUMt_c_e_FWD-SPONT": 1000.0,
        "RXN-FUMt_c_e_REV-SPONT": 1000.0,
        "RXN-G3PAT_rm_FWD-YBL011W": 0.006229325058133,
        "RXN-G3PD1r_c_FWD-YDL022W": 0.006229325058133,
        "RXN-G5SADr_c_FWD-UNKNOWN": 0.009819766686054,
        "RXN-G5SDy_c_FWD-YOR323C": 0.009819766686054,
        "RXN-GALUi_c_FWD-YKL035W": 0.17982905931426,
        "RXN-GAPD_c_FWD-YGR192C": 25.790733262302563,
        "RXN-GARFT_c_FWD-YDR408C": 0.009127828776651,
        "RXN-GCALDt_c_e_REV-SPONT": 6.258003261e-06,
        "RXN-GCALDt_c_m_REV-SPONT": 6.258003261e-06,
        "RXN-GF6PTA_c_FWD-YMR084W": 0.002402738037236,
        "RXN-GHMT2r_c_FWD-YLR058C": 0.049414710344638,
        "RXN-GK2_c_FWD-YDR454C": 0.004205117513987,
        "RXN-GLCt_c_e_FWD-YDR345C": 13.200000000000001,
        "RXN-GLNS_c_FWD-YPR035W": 0.105627550718724,
        "RXN-GLNTRS_c_FWD-YOR168W": 0.012023753555318,
        "RXN-GLU5K_c_FWD-YDR300C": 0.009819766686054,
        "RXN-GLUDy_c_FWD-YAL062W": 0.511875247248035,
        "RXN-GLUPRT_c_FWD-YMR300C": 0.009127828776651,
        "RXN-GLUTRS_c_FWD-GUS1ARC1": 0.019190817267473,
        "RXN-GLUt_c_m_FWD-YBR104W": 0.081427436855842,
        "RXN-GLYC3Pt_c_rm_FWD-SPONT": 0.006229325058133,
        "RXN-GLYCL_m_FWD-GCV123LPD1": 0.011669554105301,
        "RXN-GLYGS_c_FWD-GSY1GLG1": 0.048997617398255,
        "RXN-GLYTRS_c_FWD-YBR121C": 0.028592060330993,
        "RXN-GLYt_c_m_FWD-YPR058W": 0.011694821236995,
        "RXN-GMPS2_c_FWD-YMR217W": 0.004205117513987,
        "RXN-GRTT_c_FWD-YJL167W": 0.007934140939172,
        "RXN-GTPCI_c_FWD-YGR267C": 6.258003261e-06,
        "RXN-H2Ot_c_e_FWD-SPONT": 972.9805861643068,
        "RXN-H2Ot_c_e_REV-SPONT": 1000.0,
        "RXN-H2Ot_c_l_FWD-SPONT": 1000.0,
        "RXN-H2Ot_c_l_REV-SPONT": 999.9998239657308,
        "RXN-H2Ot_c_m_FWD-SPONT": 938.2201975985763,
        "RXN-H2Ot_c_m_REV-SPONT": 1000.0,
        "RXN-H2Ot_c_n_FWD-SPONT": 0.390409992005908,
        "RXN-H2Ot_c_r_REV-SPONT": 0.004606705810141,
        "RXN-H2Ot_c_rm_REV-SPONT": 0.023249417122818,
        "RXN-HACNH_m_FWD-YDR234W": 0.017187389089663,
        "RXN-HCITR_m_FWD-YDR234W": 0.017187389089663,
        "RXN-HCITS_m_FWD-YDL131W": 0.017187389089663,
        "RXN-HCO3E_n_FWD-UNKNOWN": 0.390409992005908,
        "RXN-HCO3t_c_n_REV-SPONT": 0.390409992005908,
        "RXN-HDCAt_c_l_REV-SPONT": 3.3265195858e-05,
        "RXN-HDCEAt_c_l_REV-SPONT": 9.753637544e-05,
        "RXN-HDCEAt_x_FWD-SPONT": 1000.0,
        "RXN-HDCEAt_x_REV-SPONT": 1000.0,
        "RXN-HDCOAt_c_l_REV-SPONT": 8.97658e-08,
        "RXN-HDCOAt_c_rm_FWD-SPONT": 8.97658e-08,
        "RXN-HEME3_c_FWD-SPONT": 2.906639453e-06,
        "RXN-HEMEAt_c_m_FWD-SPONT": 9.9292331e-08,
        "RXN-HEMEOS_m_FWD-YPL172C": 9.9292331e-08,
        "RXN-HEX1_c_FWD-YCL040W": 1.984070024187031,
        "RXN-HEX1_c_FWD-YFR053C": 11.21592997581297,
        "RXN-HICITD_m_FWD-YIL094C": 0.017187389089663,
        "RXN-HISTD_c_FWD-YCL030C": 0.016469231702696,
        "RXN-HISTP_c_FWD-YFR025C": 0.016469231702696,
        "RXN-HISTRS_c_FWD-YPR033C_c": 0.016469231702696,
        "RXN-HMGCOAR_c_FWD-YML075C": 0.023802422817517,
        "RXN-HMGCOAS_m_FWD-YML126C": 0.023802422817517,
        "RXN-HMGCOAt_c_m_REV-SPONT": 0.023802422817517,
        "RXN-HOMOX_m_FWD-COX15ARH1YAH1": 9.9292331e-08,
        "RXN-HPPK2_m_FWD-YNL256W": 6.258003261e-06,
        "RXN-HSDx_c_FWD-YJR139C": 0.063704745380799,
        "RXN-HSERTA_c_FWD-YNL277W": 0.043657897591961,
        "RXN-HSK_c_FWD-YHR025W": 0.020046847788838,
        "RXN-HSTPT_c_FWD-YIL116W": 0.016469231702696,
        "RXN-HXCCOAt_c_r_FWD-SPONT": 0.000228458923828,
        "RXN-HXCCOAt_c_rm_REV-SPONT": 0.000228458923828,
        "RXN-Ht_c_l_REV-SPONT": 0.000176034269237,
        "RXN-Ht_c_m_FWD-SPONT": 114.36776169191849,
        "RXN-Ht_c_n_REV-SPONT": 0.390409992005908,
        "RXN-Ht_c_r_FWD-SPONT": 999.9435378652788,
        "RXN-Ht_c_r_REV-SPONT": 1000.0,
        "RXN-Ht_c_rm_FWD-SPONT": 0.002017980432912,
        "RXN-Ht_m_mm_FWD-SPONT": 0.007773177222052,
        "RXN-ICDHx_m_FWD-IDH12": 0.072471742121852,
        "RXN-IG3PS_c_FWD-YBR248C": 0.016469231702696,
        "RXN-IGPDH_c_FWD-YOR202W": 0.016469231702696,
        "RXN-IGPS_c_FWD-TRP23": 0.005316161408214,
        "RXN-ILETA_c_REV-YJR148W": 0.026860681312853,
        "RXN-ILETRS_c_FWD-YBL076C": 0.026860681312853,
        "RXN-IMPC_c_FWD-YLR028C": 0.025597060479347,
        "RXN-IMPD_c_FWD-YHR216W": 0.004205117513987,
        "RXN-INOSTt_c_rm_FWD-SPONT": 0.001277906219254,
        "RXN-INOSTtps_e_FWD-YDR497C": 0.001277906219254,
        "RXN-IPCS_g_FWD-KEI1AUR1": 0.000456917847657,
        "RXN-IPDDI_c_FWD-YPL117C": 0.007934140939172,
        "RXN-IPMD_c_FWD-YCL018W": 0.0254524441659,
        "RXN-IPPMIa_c_REV-YGL009C": 0.0254524441659,
        "RXN-IPPMIb_c_REV-YGL009C": 0.0254524441659,
        "RXN-IPPS_m_FWD-YNL104C_m": 0.0254524441659,
        "RXN-KARA1i_m_FWD-YLR355C": 0.043037498108236,
        "RXN-KARA2i_m_FWD-YLR355C": 0.026860681312853,
        "RXN-Ktps_e_FWD-YDR456W": 0.060515218973146,
        "RXN-LEUTA_c_REV-YJR148W": 0.0254524441659,
        "RXN-LEUTRS_c_FWD-YPL160W": 0.0254524441659,
        "RXN-LNS14DMy_c_FWD-ERG11NCP1": 0.003967020823421,
        "RXN-LNSTLS_c_FWD-YHR072W": 0.003967020823421,
        "RXN-LYSTRS_c_FWD-YDR037W": 0.017187389089663,
        "RXN-MALCOAt_c_rm_FWD-SPONT": 0.001599212466799,
        "RXN-MALOAAta_x_FWD-SPONT": 1000.0,
        "RXN-MALOAAta_x_REV-SPONT": 1000.0,
        "RXN-MAN1PT_c_FWD-YDL055C": 0.065492779202469,
        "RXN-MAN6PI_c_REV-YER003C": 0.065492779202469,
        "RXN-MANNANt_c_r_REV-SPONT": 0.065492779202469,
        "RXN-MDH_c_REV-YOL126C": 0.094917159327211,
        "RXN-MDH_m_FWD-YKL085W": 0.067208305753434,
        "RXN-ME2_m_FWD-YKL029C": 0.072447115704177,
        "RXN-METAT_c_FWD-YLR180W": 0.013157332558211,
        "RXN-METB1_c_FWD-YJR130C": 0.043657897591961,
        "RXN-METS_c_FWD-YER091C": 0.029954548837319,
        "RXN-METTRS_c_FWD-MES1ARC1": 0.016797216279108,
        "RXN-MEVK1_c_FWD-YMR208W": 0.023802422817517,
        "RXN-MG2tps_c_e_FWD-YOL130W": 0.006440460813999,
        "RXN-MN2tps_c_e_FWD-YGR191W": 9.914069257e-06,
        "RXN-MTHFC_c_FWD-YGR204W": 0.019082056324016,
        "RXN-MTHFC_m_FWD-YBR084W": 0.011669554105301,
        "RXN-MTHFD_c_FWD-YGR204W": 0.019082056324016,
        "RXN-MTHFD_m_FWD-YBR084W": 0.011669554105301,
        "RXN-MTHFR3_c_FWD-YGL125W": 0.029954548837319,
        "RXN-NACt_c_e_FWD-YGR260W": 0.000604627498344,
        "RXN-NADHK1_c_FWD-YJR049C": 0.000324808205852,
        "RXN-NADHq6_c_FWD-YMR145C": 37.3495078931936,
        "RXN-NADHq6_m_FWD-YML120C": 0.355080903447248,
        "RXN-NADHt_c_rm_FWD-SPONT": 0.011003991114282,
        "RXN-NADPHt_c_r_FWD-SPONT": 0.009030644481218,
        "RXN-NADPHt_c_rm_FWD-SPONT": 0.003198424933598,
        "RXN-NADPt_c_r_FWD-SPONT": 999.9909693555188,
        "RXN-NADPt_c_r_REV-SPONT": 1000.0,
        "RXN-NADPt_c_rm_REV-SPONT": 0.003198424933598,
        "RXN-NADS2_c_FWD-YHR074W_c": 0.000604627498344,
        "RXN-NADt_c_rm_REV-SPONT": 0.011003991114282,
        "RXN-NAMNPP_c_FWD-YOR209C": 0.000604627498344,
        "RXN-NDPK1_c_FWD-YKL067W": 0.805285684866957,
        "RXN-NDPK2_c_FWD-YKL067W": 0.191181189210239,
        "RXN-NDPK3_c_FWD-YKL067W": 0.005257138083635,
        "RXN-NDPK4_c_FWD-YKL067W": 0.000378105183304,
        "RXN-NDPK5_c_FWD-YKL067W": 0.000255236473105,
        "RXN-NDPK7_c_FWD-YKL067W": 0.000255236211456,
        "RXN-NDPK8_c_FWD-YKL067W": 0.004583221351604,
        "RXN-NH4t_c_e_FWD-YNL142W": 0.561784607520346,
        "RXN-NH4t_c_m_REV-SPONT": 0.011669554105301,
        "RXN-NNATi_c_FWD-YGR010W": 0.000604627498344,
        "RXN-NTD3pp_c_FWD-UNKNOWN": 0.000378105183304,
        "RXN-O2t_c_e_FWD-SPONT": 18.91205771282255,
        "RXN-O2t_c_m_FWD-SPONT": 18.856773801732132,
        "RXN-O2t_c_r_FWD-SPONT": 1000.0,
        "RXN-O2t_c_r_REV-SPONT": 999.9953932941899,
        "RXN-O2t_c_rm_FWD-SPONT": 0.011003991114282,
        "RXN-OAAtps_m_FWD-YKL120W": 0.005263436368418,
        "RXN-OCBT_c_FWD-YJL088W": 0.014218490388389,
        "RXN-OCDCAt_c_l_REV-SPONT": 9.26976142e-06,
        "RXN-OCDCEAt_c_l_REV-SPONT": 3.5759718319e-05,
        "RXN-ODECOAt_c_l_REV-SPONT": 5.9558751e-08,
        "RXN-ODECOAt_c_rm_FWD-SPONT": 5.9558751e-08,
        "RXN-OMCDC_c_FWD-YJR148W": 0.0254524441659,
        "RXN-OMPDC_c_FWD-YEL021W": 0.008949391858744,
        "RXN-ORNTACi_m_FWD-YMR062C": 0.014218490388389,
        "RXN-ORNtpa_m_FWD-YOR130C": 0.014218490388389,
        "RXN-ORPT_c_REV-YMR271C": 0.008949391858744,
        "RXN-P5CR_c_FWD-YER023W": 0.009819766686054,
        "RXN-PAILS_rm_FWD-YPR113W": 0.001277906219254,
        "RXN-PAILt_c_rm_REV-SPONT": 0.000820988371598,
        "RXN-PAILt_gm_rm_REV-SPONT": 0.000456917847657,
        "RXN-PAPSR_c_FWD-MET16TRX2": 0.025171904610039,
        "RXN-PAP_rm_FWD-YMR165C": 0.000357777572546,
        "RXN-PC_c_FWD-YGL062W": 0.255318467303085,
        "RXN-PCt_c_rm_REV-SPONT": 0.003063335605145,
        "RXN-PDH_m_FWD-PDHCPLX": 0.186518843829967,
        "RXN-PDMEMT_rm_FWD-YJR073C": 0.003063335605145,
        "RXN-PEMT_rm_FWD-YGR157W": 0.003063335605145,
        "RXN-PEt_c_rm_REV-SPONT": 0.000823253005881,
        "RXN-PEt_mm_rm_FWD-SPONT": 0.003886588611026,
        "RXN-PFK_c_FWD-PFK12": 12.912704496003839,
        "RXN-PGCD_c_FWD-YER081W": 0.106018140859598,
        "RXN-PGI_c_FWD-YBR196C": 13.017714916893468,
        "RXN-PGK_c_FWD-YCR012W": 25.790733262302563,
        "RXN-PGMT_c_FWD-YMR105C": 0.17982905931426,
        "RXN-PGM_c_FWD-YOR283W": 25.684715121442967,
        "RXN-PHETA1_c_REV-YGL202W": 0.007537498454106,
        "RXN-PHETRS_c_FWD-FRS12": 0.007537498454106,
        "RXN-PIt_c_rm_REV-SPONT": 0.000357777572546,
        "RXN-PItps_e_FWD-YBR296C": 0.035442941322065,
        "RXN-PItps_m_FWD-YJR077C": 10.668644000098073,
        "RXN-PMANM_c_REV-YFL045C": 0.065492779202469,
        "RXN-PMEMT_rm_FWD-YJR073C": 0.003063335605145,
        "RXN-PMEVK_c_FWD-YMR220W": 0.023802422817517,
        "RXN-PMTCOAt_c_r_FWD-SPONT": 0.000456917847657,
        "RXN-PMTCOAt_c_rm_FWD-SPONT": 0.010591841117371,
        "RXN-PNTK_c_FWD-YDR531W": 1.8931992807e-05,
        "RXN-PNTOtps_e_FWD-YCR028C": 1.8931992807e-05,
        "RXN-PPA_m_FWD-YMR267W": 13.475747433042121,
        "RXN-PPBNGD_c_FWD-YDL205C": 3.158391462e-06,
        "RXN-PPBNGS_1_c_FWD-YGL040C": 1.2633565847e-05,
        "RXN-PPCDC_c_FWD-CAB3SIS2VHS3": 1.8931992807e-05,
        "RXN-PPIt_c_l_FWD-SPONT": 1000.0,
        "RXN-PPIt_c_l_REV-SPONT": 1000.0,
        "RXN-PPIt_c_m_FWD-SPONT": 13.47574107574653,
        "RXN-PPIt_c_rm_REV-SPONT": 0.005871547485587,
        "RXN-PPNCL2_c_FWD-YIL083C": 1.8931992807e-05,
        "RXN-PPND2_c_FWD-YBR166C": 0.01755656859815,
        "RXN-PPNDH_c_FWD-YNL316C": 0.007537498454106,
        "RXN-PPPG9t_c_m_FWD-SPONT": 3.005931784e-06,
        "RXN-PPPGO_m_FWD-YER014W": 1.502965892e-06,
        "RXN-PRAGSi_c_FWD-YGL234W": 0.009127828776651,
        "RXN-PRAIS_c_FWD-YGL234W": 0.009127828776651,
        "RXN-PRAIi_c_FWD-YDR007W": 0.005316161408214,
        "RXN-PRAMPC_c_FWD-YCL030C": 0.016469231702696,
        "RXN-PRASCSi_c_FWD-YAR015W": 0.009127828776651,
        "RXN-PRATPP_c_FWD-YCL030C": 0.016469231702696,
        "RXN-PRFGS_c_FWD-YGR061C": 0.009127828776651,
        "RXN-PRMICI_c_FWD-YIL020C": 0.016469231702696,
        "RXN-PROTRS_c_FWD-YHR020W": 0.009819766686054,
        "RXN-PRPPS_c_FWD-PRS12": 0.040467241244649,
        "RXN-PSCIT_c_FWD-YDR127W": 0.030410228460471,
        "RXN-PSD_mm_FWD-YNL169C": 0.003886588611026,
        "RXN-PSERT_c_FWD-YOR184W": 0.106018140859598,
        "RXN-PSPHS_r_FWD-YDR297W": 0.000274150708594,
        "RXN-PSP_L_c_FWD-YGR208W": 0.106018140859598,
        "RXN-PSSA_rm_FWD-YER026C": 0.004593641266333,
        "RXN-PSt_c_rm_REV-SPONT": 0.000707052655307,
        "RXN-PSt_mm_rm_REV-SPONT": 0.003886588611026,
        "RXN-PTPAT_c_FWD-YGR277C": 1.8872406359e-05,
        "RXN-PYDXK_c_FWD-YNR027W": 2.997221509e-06,
        "RXN-PYDXNtps_e_FWD-YGL186C": 2.997221509e-06,
        "RXN-PYDXR_c_FWD-YPR127W": 2.997221509e-06,
        "RXN-PYK_c_FWD-YAL038W": 25.623894664522023,
        "RXN-PYRDC_c_FWD-YLR044C": 12.628887396819785,
        "RXN-PYRtps_m_FWD-MPC13": 0.262412807791842,
        "RXN-RIBFLVt_c_e_FWD-YOR306C": 0.000100091402156,
        "RXN-RNDR1_c_FWD-RNR1234": 0.000378103837616,
        "RXN-RNDR2_c_FWD-RNR1234": 0.000255236473105,
        "RXN-RNDR3_c_FWD-RNR1234": 0.00063334139476,
        "RXN-RPE_c_REV-YJL121C": 0.037114903649923,
        "RXN-RPI_c_FWD-YOR095C": 0.037114903649923,
        "RXN-SACCD1_c_FWD-YNR050C": 0.017187389089663,
        "RXN-SACCD2_c_FWD-YIR034C": 0.017187389089663,
        "RXN-SERAT_c_FWD-NATACPLX": 0.025171904610039,
        "RXN-SERPT_r_FWD-LCB12": 0.000456917847657,
        "RXN-SERTRS_c_FWD-YHR011W": 0.021064805382717,
        "RXN-SERt_c_r_FWD-YKR039W_rm": 0.000456917847657,
        "RXN-SERt_c_rm_FWD-YKR039W_rm": 0.004593641266333,
        "RXN-SHCHD2_c_FWD-YBR213W": 1.52459678e-07,
        "RXN-SHCHF_c_FWD-YBR213W": 1.52459678e-07,
        "RXN-SHK3Di_c_FWD-YDR127W": 0.030410228460471,
        "RXN-SHKK_c_FWD-YDR127W": 0.030410228460471,
        "RXN-SLFAT_c_FWD-YCL050C": 0.025171904610039,
        "RXN-SO3R_c_FWD-MET510": 0.025171904610039,
        "RXN-SO4t_c_e_FWD-YBR294W": 0.028294855173731,
        "RXN-SQLEy_r_FWD-YGR175C": 0.003967020823421,
        "RXN-SQLS_c_FWD-YHR190W": 0.003967020823421,
        "RXN-SQLt_c_r_FWD-SPONT": 0.003967020823421,
        "RXN-SSQ23EPXt_c_r_FWD-SPONT": 0.003967020823421,
        "RXN-STATg161_rm_FWD-YNR019W": 0.000591563832358,
        "RXN-STATg181_rm_FWD-YNR019W": 0.000217072504061,
        "RXN-STCOAt_c_l_REV-SPONT": 5.389365e-08,
        "RXN-STCOAt_c_rm_FWD-SPONT": 0.004122943547862,
        "RXN-SUCDq6_m_FWD-SDH9234": 0.008949391858744,
        "RXN-SUCFUMt_c_m_FWD-YJR095W": 0.008949391858744,
        "RXN-TAGL_l_FWD-YCR068W": 0.000176034269237,
        "RXN-TAGt_c_rm_REV-SPONT": 0.000814695420203,
        "RXN-TAGt_l_rm_REV-SPONT": 0.000176034269237,
        "RXN-TALA_c_REV-YLR354C": 0.003352337594726,
        "RXN-THMtps_e_FWD-YLR237W": 2.65164721e-06,
        "RXN-THRS_c_FWD-YCR053W": 0.020046847788838,
        "RXN-THRTRS_c_FWD-YIL078W": 0.020046847788838,
        "RXN-TKT1_c_REV-YBR117C": 0.003352337594726,
        "RXN-TKT2_c_REV-YBR117C": 0.033762566055197,
        "RXN-TMDPK_c_FWD-YOR143C": 2.65164721e-06,
        "RXN-TMDS_c_FWD-YOR074C": 0.000378105183304,
        "RXN-TPI_c_FWD-YDR050C": 12.906475170945706,
        "RXN-TRDR_c_FWD-YDR353W": 0.026438586315519,
        "RXN-TRE6PP_c_FWD-TPS12TSL1": 0.002456023792273,
        "RXN-TRE6PS_c_FWD-TPS12TSL1": 0.002456023792273,
        "RXN-TRPS1_c_FWD-YGL026C": 0.005316161408214,
        "RXN-TRPTRS_c_FWD-YOL097C": 0.005316161408214,
        "RXN-TTCCOAt_c_r_FWD-SPONT": 0.000228458923828,
        "RXN-TTCCOAt_c_rm_REV-SPONT": 0.000228458923828,
        "RXN-TYRTA_c_FWD-YGL202W": 0.01755656859815,
        "RXN-TYRTRS_c_FWD-YGR185C": 0.01755656859815,
        "RXN-UAGDP_c_FWD-YDL103C": 0.002402738037236,
        "RXN-UMPK_c_FWD-YKL024C_c": 0.008949391858744,
        "RXN-UPP3MT_2_c_FWD-YKR069W": 1.52459678e-07,
        "RXN-UPP3S_c_FWD-YOR278W": 3.158391462e-06,
        "RXN-UPPDC1_c_FWD-YDR047W": 3.005931784e-06,
        "RXN-VALTA_m_REV-YHR208W": 0.017585053942336,
        "RXN-VALTRS_c_FWD-YGR094W_c": 0.017585053942336,
        "RXN-VALt_c_m_REV-SPONT": 0.017585053942336,
        "RXN-ZN2tps_c_e_FWD-YGL255W": 0.000185348119175,
        "RXN-compACYLCOA_rm_FWD-SPONT": 0.013449379805707,
        "RXN-compCER_r_FWD-SPONT": 0.000456917847657,
        "RXN-compFALPD_l_REV-SPONT": 0.000176034269237,
        "RXN-lumpFACS160_c_FWD-FAS12": 0.011048758965028,
        "RXN-lumpFACS180_c_FWD-FAS12": 0.004122889654212,
        "RXNADD-CITM1_FWD-SPONT": 12.49938936770762,
        "RXNADD-CITM2_FWD-SPONT": 12.49938936770762,
        "RXNADD-EX_citm_e_FWD-SPONT": 12.49938936770762
    },
    "ribo_capacity_usage": 0.3203123814312959,
    "twocol_format": false,
    "warning": true
}
```
