## Supplementary Data 6 for "Evaluating proteome allocation of *Saccharomyces cerevisiae* phenotypes with resource balance analysis": RBA_result.json

```
{
    "biom_id": "BIOSYN-BIODILAERO",
    "enzyme_mw": "",
    "growth_rate": 0.1,
    "metabolic_flux": {
        "13GS_c": 0.101630484393213,
        "16GS_c": 0.026744933730518,
        "2OBUTt_c_m": 0.026648631806815,
        "2OXOADPt_c_m": 0.018129870115455,
        "3C3HMPt_c_m": -0.024736230400256,
        "3DSPHR_r": 0.000456917847657,
        "3HACD200_rm": 0.000456917847657,
        "3HACD220_rm": 0.000456917847657,
        "3HACD240_rm": 0.000456917847657,
        "3HACD260_rm": 0.000228458923828,
        "3MOPt_c_m": -0.026648631806815,
        "3OACE200_rm": 0.000456917847657,
        "3OACE220_rm": 0.000456917847657,
        "3OACE240_rm": 0.000456917847657,
        "3OACE260_rm": 0.000228458923828,
        "3OACR200_rm": 0.000456917847657,
        "3OACR220_rm": 0.000456917847657,
        "3OACR240_rm": 0.000456917847657,
        "3OACR260_rm": 0.000228458923828,
        "4ABZt_c_e": -6.258003261e-06,
        "4ABZt_c_m": 6.258003261e-06,
        "5AOPt_c_m": -2.419692374e-06,
        "AASADy_c": 0.018129870115455,
        "AATA_c": 0.018129870115455,
        "ACACT40ir_c": 0.023802422817517,
        "ACACT40ir_m": 0.0,
        "ACCOAC_c": 0.111923642455689,
        "ACGAM6PS_c": 0.002402738037236,
        "ACGAMPM_c": 0.002402738037236,
        "ACGK_m": 0.023205968509954,
        "ACHBS_m": 0.026648631806815,
        "ACLS_m": 0.042937854941964,
        "ACOADS160_rm": 0.008050311815487,
        "ACOADS180_rm": 0.002953679298796,
        "ACONTa_m": 0.073114803873362,
        "ACONTb_m": 0.073114803873362,
        "ACOTAi_m": 0.023205968509954,
        "ACS_c": 0.384848427606677,
        "ADK1_c": 0.897414216261282,
        "ADK1_m": 6.258003261e-06,
        "ADNK1_c": 0.013157330921116,
        "ADPATPt_c_m": 0.503099965916611,
        "ADPt_c_n": 0.0,
        "ADSK_c": 0.025036758025477,
        "ADSL1r_c": 0.021245893988482,
        "ADSL2i_c": 0.009131144625981,
        "ADSS_c": 0.021245893988482,
        "AFAT_c": 5.303415128e-06,
        "AGPAT_rm": 0.006229325058133,
        "AGPRi_m": 0.023205968509954,
        "AHCYSt_c_rm": -0.009190006815435,
        "AHCi_c": 0.013157330921116,
        "AICART_c": 0.025452264890605,
        "AIRC1_c": 0.009131144625981,
        "AKGDH_m": 2.419692374e-06,
        "AKGMALta_m": 0.152196419741364,
        "AKP1_c": 6.258003261e-06,
        "ALAS_m": 2.419692374e-06,
        "ALATA_L_m": -0.037676442508713,
        "ALATRS_c": 0.037676442508713,
        "ALAt_c_m": 0.037676442508713,
        "ALCD2i2_c": 25.00416606288313,
        "ALDD2y_c": 0.316886201953789,
        "AMETt_c_rm": 0.009190006815435,
        "AMPt_c_l": -2.03218201e-07,
        "ANPRT_c": 0.004774681945017,
        "ANS_c": 0.004774681945017,
        "ARGSL_c": 0.013762420965254,
        "ARGSS_c": 0.013762420965254,
        "ARGTRS_c": 0.013762420965254,
        "ASAD_c": 0.174095441708254,
        "ASNS1_c": 0.019851954763803,
        "ASNTRS_c": 0.019851954763803,
        "ASPCT_c": 0.008949837000398,
        "ASPK_c": 0.174095441708254,
        "ASPTA_c": -0.264978070432716,
        "ASPTRS_c": 0.017941377380544,
        "ATPASEP2e_c": 0.244874519378371,
        "ATPM_c": 1.0,
        "ATPPRT_c": 0.016321120264625,
        "ATPS_m": 0.175439483477696,
        "ATPt_c_l": 2.03218201e-07,
        "BPNT_c": 0.025036758025477,
        "C14STR_c": 0.003967020823421,
        "C24STR_r": 0.003967020823421,
        "C3STDH1_c": 0.003967020823421,
        "C3STDH2_c": 0.003967020823421,
        "C3STKR1_c": 0.003967020823421,
        "C3STKR2_c": 0.003967020823421,
        "C4STMO1_c": 0.003967020823421,
        "C4STMO2_c": 0.003967020823421,
        "C4STMO3_c": 0.003967020823421,
        "C4STMO4_c": 0.003967020823421,
        "CA2tps_c_e": 0.000128844253705,
        "CBL_c": 0.016276835820596,
        "CBPS_c": 0.022712257965653,
        "CDPDAGS_rm": 0.005871547485587,
        "CERH124B_r": 4.5691784766e-05,
        "CERH126B_r": 4.5691784766e-05,
        "CERH2A24_r": 9.1383569531e-05,
        "CERH2A26_r": 9.1383569531e-05,
        "CERH324_r": 4.5691784766e-05,
        "CERH326_r": 4.5691784766e-05,
        "CERS124_r": 9.1383569531e-05,
        "CERS126_r": 9.1383569531e-05,
        "CERS2A24_r": 0.000137075354297,
        "CERS2A26_r": 0.000137075354297,
        "CERt_g_r": 0.000456917847657,
        "CHLSTI_c": 0.003967020823421,
        "CHORM_c": 0.023382429165507,
        "CHORS_c": 0.028157111110524,
        "CHTNS_c": 0.002402738037236,
        "CITt_c_e": 0.0,
        "CMPt_c_rm": -0.005871547485587,
        "CO2t_c_e": 25.380313332922015,
        "CO2t_c_m": -0.320905514538157,
        "CO2t_c_mm": -0.003886588611026,
        "CO2t_c_n": -0.521381770406438,
        "CO2t_c_r": -0.000456917847657,
        "CO2t_c_rm": -0.001599212466799,
        "COAt_c_l": 2.03218201e-07,
        "COAt_c_r": -0.000913835695314,
        "COAt_c_rm": -0.015857228608926,
        "COBALT2t_c_e": 3.08034207e-07,
        "CPPPGO_c": 1.50820417e-07,
        "CRNACRNt_c_m": 0.115980904389073,
        "CRNOAT_c": 0.115980904389073,
        "CRNOAT_m": 0.115980904389073,
        "CS_m": 0.073114803873362,
        "CTPS2_c": 0.004183117930316,
        "CTPt_c_rm": 0.005871547485587,
        "CUtps_c_e": 1.1421790111e-05,
        "CYSS_c": 0.025036758025477,
        "CYSTGL_c": 0.026648631806815,
        "CYSTRS_c": 0.008740986944614,
        "CYTK1_c": 0.005890482745854,
        "CYTK2_c": -0.000378105183304,
        "DAGt_c_l": -0.000176034269237,
        "DAGt_c_rm": 0.00017603426920231868,
        "DAGt_gm_rm": 0.000456917847657,
        "DCYTD_c": 0.000378105183304,
        "DDPA_c": 0.028157111110524,
        "DGAT_rm": 0.00099072968944,
        "DHAD1_m": 0.042937854941964,
        "DHAD2_m": 0.026648631806815,
        "DHFRi_c": 0.000384363186565,
        "DHFS_1_c": 6.258003261e-06,
        "DHNPA2i_m": 6.258003261e-06,
        "DHNPTt_c_m": 6.258003261e-06,
        "DHORDfum_c": 0.008949837000398,
        "DHORTS_c": -0.008949837000398,
        "DHPTt_c_m": -6.258003261e-06,
        "DHQS_c": 0.028157111110524,
        "DHQTi_c": 0.028157111110524,
        "DICAT7_c": 2.97763453e-07,
        "DMATT_c": 0.007934140939172,
        "DOLPMMT_r": 0.065492779202469,
        "DOLPMT_c": 0.065492779202469,
        "DOLPt_c_r": -0.065492779202469,
        "DPCOAK_c": 1.8872406359e-05,
        "DPMVD_c": 0.023802422817517,
        "DTMPK_c": 0.000378105183304,
        "DURIK1_c": 0.000378105183304,
        "ECOAR200_rm": 0.000456917847657,
        "ECOAR220_rm": 0.000456917847657,
        "ECOAR240_rm": 0.000456917847657,
        "ECOAR260_rm": 0.000228458923828,
        "ENO_c": 25.687930625817184,
        "ERGSTt_c_r": 0.003158384487001,
        "ERGSTt_r_rm": 0.00080863633642,
        "ERGTETROLt_c_r": 0.003967020823421,
        "ETOHt_c_e": 25.00416606288313,
        "EX_4abz_e": -6.258003261e-06,
        "EX_ca2_e": -0.000128844253705,
        "EX_co2_e": 25.380313332922015,
        "EX_cobalt2_e": -3.08034207e-07,
        "EX_cu2_e": -1.1421790111e-05,
        "EX_etoh_e": 25.00416606288313,
        "EX_fe2_e": -6.7227257844e-05,
        "EX_gcald_e": 6.258003261e-06,
        "EX_glc__D_e": -13.200000000000001,
        "EX_h2o_e": 2.0121399239893663,
        "EX_h_e": 0.14079970256671004,
        "EX_inost_e": -0.001277906219254,
        "EX_k_e": -0.060515229426939,
        "EX_mg2_e": -0.006446707753354,
        "EX_mn2_e": -9.910229028e-06,
        "EX_nac_e": -0.000604627498133,
        "EX_nh4_e": -0.561552737592095,
        "EX_o2_e": -0.168720358662652,
        "EX_pi_e": -0.035460603253685,
        "EX_pnto__R_e": -1.8935260267e-05,
        "EX_pydxn_e": -4.804978729e-06,
        "EX_ribflv_e": -0.000107649599011,
        "EX_so4_e": -0.028159708589169,
        "EX_thm_e": -4.917506866e-06,
        "EX_zn2_e": -0.000195536139724,
        "FACOAL161_l": 8.97658e-08,
        "FACOAL180_l": 5.389365e-08,
        "FACOAL181_l": 5.9558751e-08,
        "FBA_c": 12.856732627895907,
        "FCLT_m": 1.50820417e-07,
        "FE2t_c_e": 6.7227257844e-05,
        "FE2t_c_m": 1.50820417e-07,
        "FECOOR_m": 0.113438877868317,
        "FECOSTt_l_rm": 0.0,
        "FECRq6_m": 0.226877755736634,
        "FMNH_c": -9.313512736e-06,
        "FMNRx_c": 3.3481801e-08,
        "FOLD3_m": 6.258003261e-06,
        "FRDPt_c_m": 9.9292331e-08,
        "FTHFL_c": 0.003973278826682,
        "FUM_c": 0.044139459579717,
        "G3PAT_rm": 0.006229325058133,
        "G3PD1r_c": 0.006229325058133,
        "G5SADr_c": 0.0094435475447,
        "G6PDH2i_c": 0.171540381494736,
        "GALUi_c": 0.17982905931426,
        "GAPD_c": 25.737158861991876,
        "GARFT_c": 0.009131144625981,
        "GCALDt_c_e": -6.258003261e-06,
        "GCALDt_c_m": -6.258003261e-06,
        "GF6PTA_c": 0.002402738037236,
        "GHMT2r_c": 0.060422402614919,
        "GHMT2r_m": -0.067277059157076,
        "GK2_c": 0.004206370902123,
        "GLCt_c_e": 13.200000000000001,
        "GLNS_c": 0.672134579406073,
        "GLNTRS_c": 0.012637960290479,
        "GLUPRT_c": 0.009131144625981,
        "GLUSx_c": 0.566177460556729,
        "GLUTRS_c": 0.019132327261838,
        "GLUt_c_m": 0.102290004070331,
        "GLYC3Pt_c_rm": 0.006229325058133,
        "GLYCL_m": 0.067277059157076,
        "GLYGS_c": 0.048997617398255,
        "GLYTRS_c": 0.029273264970413,
        "GLYt_c_m": 0.134556538006527,
        "GMPS2_c": 0.004206370902123,
        "GND_c": 0.171540381494736,
        "GRTT_c": 0.007934140939172,
        "GTPCI_c": 6.258003261e-06,
        "H2Ot_c_e": -2.012139923989384,
        "H2Ot_c_g": 0.0,
        "H2Ot_c_l": 0.000176034269237,
        "H2Ot_c_m": -0.3879691394566862,
        "H2Ot_c_n": 0.521381770406438,
        "H2Ot_c_r": -0.004606705810141,
        "H2Ot_c_rm": -0.023249417122818,
        "H2Ot_c_x": 0.0,
        "HACNH_m": 0.018129870115455,
        "HCITR_m": 0.018129870115455,
        "HCITS_m": 0.018129870115455,
        "HCO3E_n": 0.521381770406438,
        "HCO3t_c_n": -0.521381770406438,
        "HDCAt_c_l": -3.3265195858e-05,
        "HDCEAt_c_l": -9.753637544e-05,
        "HDCOAt_c_l": 0.0,
        "HDCOAt_c_rm": 8.97658e-08,
        "HEME3_c": 5.1528086e-08,
        "HEMEAt_c_m": 9.9292331e-08,
        "HEMEOS_m": 9.9292331e-08,
        "HEX1_c": 13.2,
        "HICITD_m": 0.018129870115455,
        "HISTD_c": 0.016321120264625,
        "HISTP_c": 0.016321120264625,
        "HISTRS_c": 0.016321120264625,
        "HMGCOAR_c": 0.023802422817517,
        "HMGCOAS_c": 0.023802422817517,
        "HOMOX_m": 9.9292331e-08,
        "HPPK2_m": 6.258003261e-06,
        "HSDx_c": 0.174095441708254,
        "HSERTA_c": 0.042925467627411,
        "HSK_c": 0.131169974080843,
        "HSTPT_c": 0.016321120264625,
        "HXCAt_l_rm": 0.0,
        "HXCCOAt_c_r": 0.000228458923828,
        "HXCCOAt_c_rm": -0.000228458923828,
        "Ht_c_l": -0.00017603426920231868,
        "Ht_c_n": -0.521381770406438,
        "Ht_c_r": -0.056462134721251,
        "Ht_c_rm": 0.002017980432912,
        "Ht_m_mm": 0.007773177222052,
        "ICDHx_m": 0.073114803873362,
        "IG3PS_c": 0.016321120264625,
        "IGPDH_c": 0.016321120264625,
        "IGPS_c": 0.004774681945017,
        "ILETA_c": -0.026648631806815,
        "ILETRS_c": 0.026648631806815,
        "IMPC_c": 0.025452264890605,
        "IMPD_c": 0.004206370902123,
        "INOSTt_c_rm": 0.001277906219254,
        "INOSTtps_e": 0.001277906219254,
        "IPCS_g": 0.000456917847657,
        "IPDDI_c": 0.007934140939172,
        "IPMD_c": 0.024736230400256,
        "IPPMIa_c": -0.024736230400256,
        "IPPMIb_c": -0.024736230400256,
        "IPPS_m": 0.024736230400256,
        "KARA1i_m": 0.042937854941964,
        "KARA2i_m": 0.026648631806815,
        "Ktps_e": 0.060515229426939,
        "LEUTA_c": -0.024736230400256,
        "LEUTRS_c": 0.024736230400256,
        "LNS14DMy_c": 0.003967020823421,
        "LNSTLS_c": 0.003967020823421,
        "LYSTRS_c": 0.018129870115455,
        "MALCOAt_c_rm": 0.001599212466799,
        "MALOAAta_x": 0.0,
        "MAN1PT_c": 0.065492779202469,
        "MAN6PI_c": -0.065492779202469,
        "MANNANt_c_r": -0.065492779202469,
        "MDH_c": -0.108056960161647,
        "MDH_m": 0.059403964482629,
        "ME2_m": 0.092792455258734,
        "METAT_c": 0.013157330921116,
        "METB1_c": 0.042925467627411,
        "METS_c": 0.029434166741711,
        "METTRS_c": 0.016276835820596,
        "MEVK1_c": 0.023802422817517,
        "MG2tps_c_e": 0.006446707753354,
        "MN2tps_c_e": 9.910229028e-06,
        "MTHFC_c": 0.030610130689904,
        "MTHFD_c": 0.030610130689904,
        "MTHFR3_c": 0.029434166741711,
        "NACt_c_e": 0.000604627498133,
        "NADHK1_c": 0.000324808205852,
        "NADHq6_m": 0.217927918736236,
        "NADHt_c_rm": 0.011003991114282,
        "NADPHt_c_r": 0.009030644481218,
        "NADPHt_c_rm": 0.003198424933598,
        "NADPt_c_r": -0.009030644481185846,
        "NADPt_c_rm": -0.003198424933598,
        "NADS2_c": 0.000604627498133,
        "NADt_c_rm": -0.011003991114282,
        "NAMNPP_c": 0.000604627498133,
        "NDPK1_c": 0.804258113978954,
        "NDPK2_c": 0.191181634351894,
        "NDPK3_c": 0.005257141351095,
        "NDPK4_c": 0.000378105183304,
        "NDPK5_c": 0.000255236473105,
        "NDPK7_c": 0.000255236211456,
        "NDPK8_c": 0.004584474739739,
        "NH4t_c_e": 0.561552737592095,
        "NH4t_c_m": -0.067277059157076,
        "NNATi_c": 0.000604627498133,
        "NTD3pp_c": 0.000378105183304,
        "NTD5_c": 11.62513497960738,
        "O2t_c_e": 0.168720358662652,
        "O2t_c_m": 0.113439302683604,
        "O2t_c_r": 0.004606705810147105,
        "O2t_c_rm": 0.011003991114282,
        "OAAt_c_e": 0.0,
        "OAAtps_m": 0.013710839390733,
        "OCBT_c": 0.013762420965254,
        "OCDCAt_c_l": -9.26976142e-06,
        "OCDCEAt_c_l": -3.5759718319e-05,
        "ODECOAt_c_l": -5.9558751e-08,
        "ODECOAt_c_rm": 5.9558751e-08,
        "OMCDC_c": 0.024736230400256,
        "OMPDC_c": 0.008949837000398,
        "ORNTACi_m": 0.023205968509954,
        "ORNTA_c": 0.0094435475447,
        "ORNtpa_m": 0.023205968509954,
        "ORPT_c": -0.008949837000398,
        "P5CR_c": 0.0094435475447,
        "PAILS_rm": 0.001277906219254,
        "PAILt_c_rm": -0.000820988371598,
        "PAILt_gm_rm": -0.000456917847657,
        "PAPSR_c": 0.025036758025477,
        "PAP_rm": 0.000357777572546,
        "PC_c": 0.386745869985096,
        "PCt_c_rm": -0.003063335605145,
        "PDMEMT_rm": 0.003063335605145,
        "PEMT_rm": 0.003063335605145,
        "PEt_c_rm": -0.000823253005881,
        "PEt_mm_rm": 0.003886588611026,
        "PFK_c": 12.856732627895907,
        "PGCD_c": 0.049228236174691,
        "PGI_c": 12.846174535398731,
        "PGK_c": 25.737158861991876,
        "PGL_c": 0.171540381494736,
        "PGMT_c": 0.17982905931426,
        "PGM_c": 25.687930625817184,
        "PHETA1_c": -0.006745838523189,
        "PHETRS_c": 0.006745838523189,
        "PIt_c_rm": -0.000357777572546,
        "PItps_e": 0.035460603253685,
        "PMANM_c": -0.065492779202469,
        "PMEMT_rm": 0.003063335605145,
        "PMEVK_c": 0.023802422817517,
        "PMTCOAt_c_r": 0.000456917847657,
        "PMTCOAt_c_rm": 0.010591841117371,
        "PNTK_c": 1.8935260267e-05,
        "PNTOtps_e": 1.8935260267e-05,
        "PPA_c": 0.911389989787231,
        "PPA_m": 0.251556240961566,
        "PPBNGD_c": 3.02461547e-07,
        "PPBNGS_1_c": 1.209846187e-06,
        "PPCDC_c": 1.8935260267e-05,
        "PPIt_c_l": -2.03218201e-07,
        "PPIt_c_m": 0.251549883665975,
        "PPIt_c_rm": -0.005871547485587,
        "PPNCL2_c": 1.8935260267e-05,
        "PPND2_c": 0.016636590642318,
        "PPNDH_c": 0.006745838523189,
        "PPPG9t_c_m": 1.50820417e-07,
        "PPPGO_m": 7.5410208e-08,
        "PRAGSi_c": 0.009131144625981,
        "PRAIS_c": 0.009131144625981,
        "PRAIi_c": 0.004774681945017,
        "PRAMPC_c": 0.016321120264625,
        "PRASCSi_c": 0.009131144625981,
        "PRATPP_c": 0.016321120264625,
        "PRFGS_c": 0.009131144625981,
        "PRMICI_c": 0.016321120264625,
        "PROTRS_c": 0.0094435475447,
        "PRPPS_c": 0.039781411334153,
        "PSCIT_c": 0.028157111110524,
        "PSD_mm": 0.003886588611026,
        "PSERT_c": 0.049228236174691,
        "PSPHS_r": 0.000274150708594,
        "PSP_L_c": 0.049228236174691,
        "PSSA_rm": 0.004593641266333,
        "PSt_c_rm": -0.000707052655307,
        "PSt_mm_rm": -0.003886588611026,
        "PTPAT_c": 1.8872406359e-05,
        "PYDXK_c": 4.804978729e-06,
        "PYDXNtps_e": 4.804978729e-06,
        "PYDXR_c": 4.804978729e-06,
        "PYK_c": 25.631616403596137,
        "PYRDC_c": 25.208513719848916,
        "PYRtps_m": 0.057408328940723,
        "RIBFLVt_c_e": 0.000107649599011,
        "RNDR1_c": 0.000378103837616,
        "RNDR2_c": 0.000255236473105,
        "RNDR3_c": 0.00063334139476,
        "RPE_c": 0.07845360973688,
        "RPI_c": 0.093086771757855,
        "SACCD1_c": 0.018129870115455,
        "SACCD2_c": 0.018129870115455,
        "SERAT_c": 0.025036758025477,
        "SERPT_r": 0.000456917847657,
        "SERTRS_c": 0.021220893632364,
        "SERt_c_m": -0.067277059157076,
        "SERt_c_r": 0.000456917847657,
        "SERt_c_rm": 0.004593641266333,
        "SHCHD2_c": 1.5164113e-07,
        "SHCHF_c": 1.5164113e-07,
        "SHK3Di_c": 0.028157111110524,
        "SHKK_c": 0.028157111110524,
        "SLFAT_c": 0.025036758025477,
        "SO3R_c": 0.025036758025477,
        "SO4t_c_e": 0.028159708589169,
        "SQLEy_r": 0.003967020823421,
        "SQLS_c": 0.003967020823421,
        "SQLt_c_r": 0.003967020823421,
        "SSQ23EPXt_c_r": 0.003967020823421,
        "STATg161_rm": 0.000591563832358,
        "STATg181_rm": 0.000217072504061,
        "STCOAt_c_l": -5.389365e-08,
        "STCOAt_c_rm": 0.004122943547862,
        "SUCDq6_m": 0.008949837000398,
        "SUCFUMt_c_m": 0.008949837000398,
        "TAGL_l": 0.000176034269237,
        "TAGt_c_rm": -0.000814695420203,
        "TAGt_l_rm": -0.00017603426920231868,
        "TALA_c": 0.053305360423702,
        "THMtps_e": 4.917506866e-06,
        "THRA_c": 0.112538544988002,
        "THRS_c": 0.131169974080843,
        "THRTRS_c": 0.018631429092841,
        "TKT1_c": 0.053305360423702,
        "TKT2_c": 0.025148249313178,
        "TMDK1_c": 11.62513497960738,
        "TMDPK_c": 4.917506866e-06,
        "TMDS_c": 0.000378105183304,
        "TPI_c": 12.850503302837772,
        "TRDR_c": 0.026303439730957,
        "TRE6PP_c": 0.002456023792273,
        "TRE6PS_c": 0.002456023792273,
        "TRPS1_c": 0.004774681945017,
        "TRPTRS_c": 0.004774681945017,
        "TTCCOAt_c_r": 0.000228458923828,
        "TTCCOAt_c_rm": -0.000228458923828,
        "TYRTA_c": 0.016636590642318,
        "TYRTRS_c": 0.016636590642318,
        "UAGDP_c": 0.002402738037236,
        "UMPK_c": 0.008949837000398,
        "UPP3MT_2_c": 1.5164113e-07,
        "UPP3S_c": 3.02461547e-07,
        "UPPDC1_c": 1.50820417e-07,
        "VALTA_m": -0.018201624541708,
        "VALTRS_c": 0.018201624541708,
        "VALt_c_m": -0.018201624541708,
        "ZN2tps_c_e": 0.000195536139724,
        "compACYLCOA_rm": 0.013449379805707,
        "compCER_r": 0.000456917847657,
        "compFALPD_l": -0.00017603426920231868,
        "lumpFACS160_c": 0.011048758965028,
        "lumpFACS180_c": 0.004122889654212
    },
    "protein_mw": "",
    "proteome_allocation": {
        "PROTDUMMY": 0.4499999284522747,
        "Q0045": 5.725579780204648e-06,
        "Q0080": 2.3775049163371488e-07,
        "Q0085": 1.2465650318106139e-06,
        "Q0105": 3.4500358718086316e-06,
        "Q0130": 3.6686308575883253e-06,
        "Q0140": 0.0,
        "Q0250": 2.7468726100014864e-06,
        "Q0275": 2.978654326366136e-06,
        "YAL012W": 0.00011815202862012042,
        "YAL023C": 3.852443438180219e-05,
        "YAL038W": 0.04974537364064232,
        "YAL044C": 1.3759328874049848e-05,
        "YAR015W": 9.299405366122343e-05,
        "YBL011W": 1.4203980907889847e-05,
        "YBL038W": 0.0,
        "YBL045C": 4.156946320178385e-06,
        "YBL072C": 0.00041360246884963875,
        "YBL076C": 0.00034281162753401146,
        "YBL087C": 0.00030044380009758086,
        "YBL090W": 0.0,
        "YBL092W": 0.00027860705971180017,
        "YBL099W": 8.248308426361182e-06,
        "YBR011C": 0.003279419321276575,
        "YBR023C": 2.1246351421367622e-05,
        "YBR029C": 4.7287516972024423e-05,
        "YBR031W": 0.000784427307937137,
        "YBR039W": 1.5191615614568157e-06,
        "YBR084C-A": 0.00040131260582193545,
        "YBR085W": 5.13070855494091e-05,
        "YBR104W": 1.581437196070066e-05,
        "YBR115C": 0.000251599356891379,
        "YBR117C": 0.0003059436699356994,
        "YBR121C": 0.0002261998612753553,
        "YBR122C": 0.0,
        "YBR126C": 1.3578831338722558e-05,
        "YBR146W": 0.0,
        "YBR159W": 1.0606519086783854e-05,
        "YBR166C": 1.3904285456548238e-06,
        "YBR191W": 0.00035593466433622906,
        "YBR196C": 0.006743167294167051,
        "YBR248C": 9.408022031408304e-05,
        "YBR249C": 0.0002331112207139817,
        "YBR251W": 0.0,
        "YBR263W": 0.0004893559519882778,
        "YBR265W": 7.10111485932808e-06,
        "YBR268W": 0.0,
        "YBR282W": 0.0,
        "YBR296C": 4.0822384228957936e-06,
        "YCL009C": 7.467915149768296e-05,
        "YCL018W": 1.890591927621426e-05,
        "YCL030C": 0.0003643077745308637,
        "YCL040W": 0.00024775779236367774,
        "YCL050C": 6.588773140343764e-05,
        "YCR003W": 0.0,
        "YCR012W": 0.039106858607714824,
        "YCR028C": 0.0,
        "YCR031C": 0.0002926108702479758,
        "YCR034W": 2.006875412598087e-05,
        "YCR046C": 0.0,
        "YCR053W": 0.0008602653055280677,
        "YCR068W": 5.865342272268469e-07,
        "YCR071C": 0.0,
        "YDL004W": 8.126287888137356e-07,
        "YDL015C": 1.1480005134713096e-05,
        "YDL022W": 2.9201394989730436e-06,
        "YDL024C": 0.0,
        "YDL040C": 0.00013462847408586293,
        "YDL045C": 3.3808431452170353e-06,
        "YDL045W-A": 0.0,
        "YDL052C": 3.125495882626604e-05,
        "YDL055C": 0.00024814394534595683,
        "YDL067C": 6.445872024359546e-07,
        "YDL075W": 0.00025126742056943855,
        "YDL081C": 0.00021461156338205636,
        "YDL082W": 0.0004158666504290966,
        "YDL095W": 4.1485745541065854e-05,
        "YDL103C": 2.1068261473544418e-05,
        "YDL130W": 0.00020892953162670629,
        "YDL131W": 3.712231155989445e-05,
        "YDL166C": 8.982985604305781e-05,
        "YDL171C": 0.02317621900262564,
        "YDL184C": 5.305852457934889e-05,
        "YDL191W": 0.00026112271175094195,
        "YDL202W": 0.0,
        "YDR007W": 6.989128477544225e-06,
        "YDR019C": 3.190945458478767e-05,
        "YDR025W": 0.00034604719246024277,
        "YDR036C": 0.0,
        "YDR037W": 0.0002880629575521094,
        "YDR041W": 0.0,
        "YDR050C": 0.006212688286889073,
        "YDR062W": 7.178033742252612e-06,
        "YDR064W": 0.00031163207888986274,
        "YDR074W": 2.4528993622282342e-05,
        "YDR115W": 0.0,
        "YDR116C": 0.0,
        "YDR127W": 0.0002441469617552921,
        "YDR158W": 0.0010537192012326445,
        "YDR175C": 0.0,
        "YDR178W": 1.229467862278876e-07,
        "YDR232W": 5.6031438912167874e-05,
        "YDR234W": 0.0001909756022436636,
        "YDR237W": 0.0,
        "YDR296W": 0.0,
        "YDR297W": 6.033125861116892e-07,
        "YDR298C": 1.0894008507492195e-06,
        "YDR322C-A": 2.508947091623309e-07,
        "YDR322W": 0.0,
        "YDR337W": 0.0,
        "YDR341C": 0.00033822469634692303,
        "YDR345C": 0.0009912246548672984,
        "YDR347W": 0.0,
        "YDR353W": 0.00019938260435506638,
        "YDR354W": 1.099100666617115e-05,
        "YDR367W": 9.104958116238044e-06,
        "YDR376W": 1.4000500823643526e-06,
        "YDR377W": 4.98598710655567e-07,
        "YDR382W": 0.00022380742935002233,
        "YDR384C": 0.00097139635832517,
        "YDR405W": 0.0,
        "YDR408C": 2.0932475876517517e-06,
        "YDR450W": 0.0003178662048719488,
        "YDR454C": 4.931719762294237e-06,
        "YDR456W": 1.9989378807194886e-06,
        "YDR462W": 0.0,
        "YDR481C": 0.0,
        "YDR494W": 0.0,
        "YDR497C": 0.0,
        "YDR508C": 4.599385506936822e-05,
        "YDR529C": 1.1069604202546951e-06,
        "YDR531W": 3.1576007760606504e-06,
        "YEL021W": 1.3068910979308755e-05,
        "YEL024W": 1.9597102541553935e-06,
        "YEL046C": 0.0011000688157496888,
        "YEL050C": 0.0,
        "YEL054C": 0.0003528402952453416,
        "YEL058W": 2.0449392922616566e-05,
        "YER003C": 0.00014260980511936522,
        "YER023W": 8.41185018858825e-05,
        "YER024W": 0.0006719640333251263,
        "YER026C": 1.588522897386056e-05,
        "YER043C": 0.0021932519230116756,
        "YER050C": 0.0,
        "YER052C": 0.0008587648815378524,
        "YER055C": 0.00030826966054818593,
        "YER056C-A": 0.0002646568216612378,
        "YER069W": 0.0004609954229819511,
        "YER070W": 8.334162309380159e-05,
        "YER074W": 0.00029993262929735494,
        "YER081W": 8.227931462202517e-05,
        "YER090W": 8.136420598485754e-05,
        "YER091C": 0.00441840703110666,
        "YER099C": 2.1911753129781477e-05,
        "YER141W": 1.3693251455344134e-06,
        "YER170W": 0.0,
        "YFL017C": 4.905414674859521e-06,
        "YFL018C": 3.934997095968485e-05,
        "YFL022C": 5.9170585364002764e-05,
        "YFL045C": 0.00015517602064054478,
        "YFR015C": 5.107513954709876e-07,
        "YFR025C": 1.5598553749336257e-05,
        "YFR030W": 0.00044440224872749866,
        "YFR032C-A": 0.00012587636760236657,
        "YFR033C": 1.3902869723814478e-06,
        "YFR053C": 0.002710644694820768,
        "YGL001C": 3.7524924040856996e-05,
        "YGL008C": 0.0009047189182864532,
        "YGL009C": 0.00041710609989515675,
        "YGL012W": 1.0594653270325554e-05,
        "YGL026C": 0.00018528744802626083,
        "YGL030W": 0.00022471518535624596,
        "YGL031C": 0.00032638850844267375,
        "YGL040C": 0.0,
        "YGL055W": 2.4900499566674597e-05,
        "YGL062W": 9.218020598444328e-05,
        "YGL068W": 0.0,
        "YGL076C": 0.0005153219237986779,
        "YGL080W": 1.9471153876170658e-07,
        "YGL103W": 0.0003256107773234072,
        "YGL105W": 6.694849061035231e-05,
        "YGL123W": 0.000553685589980556,
        "YGL125W": 0.00010585202021485036,
        "YGL129C": 0.0,
        "YGL147C": 0.00043090824185845294,
        "YGL148W": 3.572957444323051e-05,
        "YGL154C": 4.8534142673897226e-05,
        "YGL184C": 4.955465686990139e-05,
        "YGL186C": 0.0,
        "YGL187C": 1.768530458495367e-06,
        "YGL189C": 0.00025572639991886225,
        "YGL191W": 1.464068289483673e-06,
        "YGL202W": 0.00013442738698872826,
        "YGL234W": 0.00024980586500636983,
        "YGL245W": 4.0055160233518655e-05,
        "YGL255W": 0.0001297326803069969,
        "YGR010W": 5.312549897948565e-06,
        "YGR027C": 0.00022526597747395667,
        "YGR032W": 0.00038715687892905827,
        "YGR060W": 3.1130367116788814e-05,
        "YGR061C": 0.00016017908583466776,
        "YGR076C": 0.0,
        "YGR084C": 0.0,
        "YGR094W": 0.00036049452908123677,
        "YGR118W": 0.0003276292323282295,
        "YGR124W": 0.00026957462439593433,
        "YGR143W": 3.482917495867251e-05,
        "YGR157W": 4.3471643811464e-05,
        "YGR165W": 0.0,
        "YGR175C": 4.481952271562979e-05,
        "YGR180C": 3.206614675317279e-05,
        "YGR183C": 5.942133030939993e-07,
        "YGR185C": 0.0001519376667629379,
        "YGR191W": 0.0,
        "YGR192C": 0.002730041148129115,
        "YGR204W": 0.00036601471258185594,
        "YGR208W": 3.845860287177048e-06,
        "YGR209C": 2.5587595531871563e-06,
        "YGR214W": 0.0005360775416622922,
        "YGR215W": 0.0,
        "YGR220C": 0.0,
        "YGR240C": 0.0022754761370422424,
        "YGR260W": 2.943988150061939e-06,
        "YGR264C": 8.892435926923738e-05,
        "YGR267C": 8.887608292825923e-06,
        "YGR277C": 6.398704311383975e-06,
        "YHL003C": 1.4049716217110153e-06,
        "YHL004W": 0.0,
        "YHL015W": 0.0002723993479413706,
        "YHL033C": 0.0005568913824008958,
        "YHR001W-A": 6.960767103894752e-07,
        "YHR007C": 5.1679153586149344e-05,
        "YHR010W": 0.0003095563310879263,
        "YHR011W": 9.809721900549277e-05,
        "YHR013C": 3.745872778921758e-05,
        "YHR018C": 0.00016888527215397055,
        "YHR019C": 0.00022979541775512957,
        "YHR020W": 0.00011347343930081263,
        "YHR025W": 0.00020087284870707597,
        "YHR042W": 6.744425775913779e-05,
        "YHR051W": 1.6069378480612952e-06,
        "YHR059W": 0.0,
        "YHR072W": 1.2598649762194143e-05,
        "YHR074W": 1.934734086333482e-05,
        "YHR147C": 0.0,
        "YHR162W": 1.8917896917273675e-07,
        "YHR163W": 3.576879637327189e-06,
        "YHR174W": 0.031240299272227257,
        "YHR183W": 0.0006603757932235899,
        "YHR190W": 8.646641819284377e-05,
        "YHR208W": 0.00013074105140521036,
        "YHR216W": 3.1280910227885386e-05,
        "YIL020C": 3.5585095571317083e-06,
        "YIL066C": 8.18765693954586e-05,
        "YIL078W": 0.00030739129389893715,
        "YIL083C": 1.0925632212320499e-05,
        "YIL094C": 0.0002143076212705064,
        "YIL116W": 0.00011085890931774541,
        "YIL133C": 0.0004367649422387711,
        "YIL148W": 0.00027743739377591195,
        "YIR034C": 0.0002065538176344051,
        "YJL026W": 3.7469573176078984e-05,
        "YJL045W": 4.2835539277389617e-07,
        "YJL088W": 0.00013816140431288686,
        "YJL096W": 0.0,
        "YJL097W": 2.0020462632644567e-05,
        "YJL121C": 7.112631432127991e-06,
        "YJL130C": 0.0010498827293491987,
        "YJL166W": 8.808118422977057e-07,
        "YJL167W": 0.000192988331014531,
        "YJL189W": 0.0001061804804697884,
        "YJL190C": 0.0002786461229825598,
        "YJR016C": 0.00024474486255973834,
        "YJR049C": 6.592303321540062e-06,
        "YJR057W": 9.700469017987216e-07,
        "YJR073C": 3.301871965461944e-05,
        "YJR095W": 1.331700605880184e-05,
        "YJR101W": 0.0,
        "YJR103W": 9.059676706156681e-05,
        "YJR105W": 2.5183832925024528e-05,
        "YJR109C": 0.00017871365930959194,
        "YJR113C": 0.0,
        "YJR121W": 7.772970634932609e-06,
        "YJR123W": 0.0004832798109191576,
        "YJR130C": 9.53782007994153e-06,
        "YJR137C": 0.0006239594054431097,
        "YJR139C": 0.0008509656424854476,
        "YJR145C": 0.0005729748470660839,
        "YJR148W": 3.1207126163175756e-06,
        "YKL001C": 7.523383856562039e-05,
        "YKL003C": 0.0,
        "YKL004W": 1.6425508485854018e-05,
        "YKL006W": 0.00029920716855467614,
        "YKL016C": 8.98913963007284e-07,
        "YKL024C": 2.162484979218076e-06,
        "YKL029C": 6.499079187781477e-05,
        "YKL035W": 7.673552071742728e-05,
        "YKL060C": 0.011449221126951016,
        "YKL067W": 2.9170403999365737e-05,
        "YKL085W": 3.684778985407065e-06,
        "YKL088W": 4.474048890119419e-06,
        "YKL120W": 7.5559100643092e-05,
        "YKL138C": 0.0,
        "YKL141W": 1.2762735770452405e-07,
        "YKL156W": 0.0001808551309629136,
        "YKL167C": 0.0,
        "YKL170W": 0.0,
        "YKL180W": 0.00038472485293279815,
        "YKL181W": 2.969969244091571e-05,
        "YKL182W": 0.001043756540187799,
        "YKL211C": 7.96739374733358e-05,
        "YKL216W": 1.4601031026423368e-05,
        "YKR006C": 0.0,
        "YKR039W": 1.9751338378494127e-05,
        "YKR052C": 1.4229188935969473e-06,
        "YKR057W": 0.00018863727856053119,
        "YKR058W": 4.4103497426292063e-07,
        "YKR072C": 4.398077415792081e-06,
        "YKR085C": 0.0,
        "YLL018C": 0.00010096945009581957,
        "YLL041C": 1.805634603619741e-07,
        "YLR027C": 0.0003419379363679857,
        "YLR028C": 0.00048795870146520263,
        "YLR029C": 0.0004489095271023636,
        "YLR038C": 9.767472284250038e-07,
        "YLR044C": 0.0073384061799743,
        "YLR058C": 0.002043598049167847,
        "YLR060W": 6.975291457982656e-05,
        "YLR061W": 0.00026787675126528117,
        "YLR075W": 0.0004772361648859184,
        "YLR089C": 9.398411937070017e-06,
        "YLR092W": 7.418239776113423e-06,
        "YLR100W": 1.4324966858120013e-05,
        "YLR153C": 0.0017717324724019247,
        "YLR167W": 0.0003408246191752559,
        "YLR180W": 0.00010808457246009215,
        "YLR185W": 0.00018887965685481588,
        "YLR237W": 0.0,
        "YLR245C": 6.973925559536196e-07,
        "YLR287C-A": 0.00014534271151533818,
        "YLR295C": 6.373051863579605e-07,
        "YLR303W": 0.0002838960954714236,
        "YLR304C": 7.765840064670606e-05,
        "YLR312W-A": 0.0,
        "YLR325C": 0.00016711378840312768,
        "YLR340W": 0.0006660181635638353,
        "YLR344W": 0.00027728597709782463,
        "YLR354C": 0.00031427540729214655,
        "YLR355C": 0.0011533803157875101,
        "YLR359W": 0.00042068436889113124,
        "YLR372W": 3.2504783085268326e-06,
        "YLR388W": 0.00012204184253837173,
        "YLR395C": 8.609663815033943e-07,
        "YLR420W": 1.2288328737115605e-05,
        "YLR438W": 2.5224393287622268e-05,
        "YLR439W": 0.0,
        "YLR441C": 0.0005652907296765155,
        "YML009C": 0.0,
        "YML024W": 0.0002948707734692077,
        "YML025C": 0.0,
        "YML042W": 0.0004956657663648358,
        "YML073C": 0.00039136170263485856,
        "YML075C": 5.510793699829592e-05,
        "YML081C-A": 1.5241069588969821e-07,
        "YML100W": 2.9037336359463848e-05,
        "YML120C": 4.402798501599525e-06,
        "YML126C": 7.485169978474605e-05,
        "YMR024W": 0.0,
        "YMR058W": 8.497223446647837e-06,
        "YMR062C": 0.00016973854373422773,
        "YMR084W": 3.899801807902482e-05,
        "YMR105C": 2.8981883820923144e-05,
        "YMR108W": 0.0001681077928311134,
        "YMR113W": 0.0,
        "YMR116C": 0.0006841371966667499,
        "YMR143W": 0.00031108816934842867,
        "YMR158W": 0.0,
        "YMR165C": 1.0706632710368663e-06,
        "YMR188C": 0.0,
        "YMR189W": 8.003808110737821e-05,
        "YMR193W": 0.0,
        "YMR194W": 0.0002047105123690917,
        "YMR205C": 0.0021892672136629415,
        "YMR208W": 1.544187518847629e-05,
        "YMR217W": 0.0001372865344072395,
        "YMR220W": 4.405660040691987e-06,
        "YMR225C": 0.0,
        "YMR242C": 0.00037062747656237447,
        "YMR256C": 6.463704417362866e-07,
        "YMR267W": 1.4018594066463503e-06,
        "YMR271C": 2.25647752304093e-05,
        "YMR272C": 1.6826003988850402e-05,
        "YMR286W": 0.0,
        "YMR296C": 7.234125447916853e-06,
        "YMR298W": 5.105181269674446e-07,
        "YMR300C": 6.383738650560304e-05,
        "YNL005C": 0.0,
        "YNL037C": 2.4037919498624448e-05,
        "YNL052W": 1.7308345475528962e-06,
        "YNL081C": 0.0,
        "YNL104C": 8.164168240861701e-05,
        "YNL137C": 0.0,
        "YNL162W": 0.0002471698694823289,
        "YNL169C": 3.7618524206392157e-06,
        "YNL177C": 0.0,
        "YNL178W": 0.0005155189142926514,
        "YNL185C": 0.0,
        "YNL220W": 0.00039310820531238,
        "YNL241C": 5.2074390294473765e-05,
        "YNL247W": 0.00011247597940392745,
        "YNL252C": 0.0,
        "YNL256W": 5.821196614241118e-06,
        "YNL277W": 3.409504475018582e-05,
        "YNL280C": 6.764928873821911e-07,
        "YNL284C": 0.0,
        "YNL306W": 0.0,
        "YNL316C": 2.916473527936673e-06,
        "YNR016C": 0.0009716332454991294,
        "YNR019W": 1.2631813222186461e-05,
        "YNR022C": 0.0,
        "YNR027W": 0.0,
        "YNR043W": 9.260052082019918e-05,
        "YNR050C": 0.0002746647854568634,
        "YOL039W": 0.00021224358511172291,
        "YOL040C": 0.0003014860453645627,
        "YOL058W": 0.0005212607490575789,
        "YOL064C": 2.6335357989798823e-05,
        "YOL077W-A": 1.7578964344953173e-07,
        "YOL086C": 0.005277555477664957,
        "YOL097C": 5.061204082083048e-05,
        "YOL120C": 0.0003986810434817621,
        "YOL121C": 0.0003097077477660136,
        "YOL122C": 8.615495750862196e-07,
        "YOL126C": 5.6587446559711354e-05,
        "YOL127W": 0.00030625195041281204,
        "YOL130W": 3.466914215849934e-05,
        "YOL140W": 3.795689911891779e-05,
        "YOR054C": 5.229809737698825e-06,
        "YOR063W": 0.0008450077443246141,
        "YOR065W": 2.7677549915465043e-06,
        "YOR074C": 1.996082195997968e-06,
        "YOR095C": 7.958591611548485e-06,
        "YOR096W": 0.0004148417046105941,
        "YOR100C": 0.00023929445008844286,
        "YOR128C": 0.00011478955922342797,
        "YOR130C": 4.065208375806947e-06,
        "YOR136W": 2.467426111981715e-05,
        "YOR143C": 0.0,
        "YOR150W": 0.0,
        "YOR158W": 0.0,
        "YOR167C": 0.0001505520776944968,
        "YOR168W": 0.00017510279242852485,
        "YOR184W": 0.00014558741285466528,
        "YOR202W": 1.506208574278356e-05,
        "YOR209C": 5.368510178698528e-05,
        "YOR222W": 5.052280325698751e-05,
        "YOR236W": 5.153637227887617e-07,
        "YOR245C": 2.599439636808384e-06,
        "YOR253W": 2.9065061244863978e-05,
        "YOR278W": 3.536470907067042e-06,
        "YOR283W": 0.007007802001690737,
        "YOR293W": 0.00023255574184442794,
        "YOR303W": 6.702919027551286e-05,
        "YOR306C": 3.511250656000693e-07,
        "YOR335C": 0.0002541208279172979,
        "YOR369C": 0.0003254173211253595,
        "YPL013C": 0.0,
        "YPL028W": 0.26969932389841333,
        "YPL061W": 0.0031855807048728024,
        "YPL078C": 1.2498887040998959e-06,
        "YPL081W": 0.0004110771214028165,
        "YPL090C": 0.0005123706006850007,
        "YPL117C": 1.5426593335558197e-05,
        "YPL118W": 0.0,
        "YPL131W": 0.0006149202431454695,
        "YPL143W": 0.00023177559252268568,
        "YPL160W": 0.00022877095377777987,
        "YPL173W": 0.0,
        "YPL183W-A": 0.0,
        "YPL220W": 0.0004927757200096724,
        "YPL231W": 0.0009458401024792603,
        "YPL252C": 4.762745864642485e-07,
        "YPL262W": 9.706743099002005e-05,
        "YPL271W": 2.928754070863684e-07,
        "YPR001W": 3.880530321746593e-05,
        "YPR020W": 2.952523712799167e-07,
        "YPR033C": 6.203376417926539e-05,
        "YPR035W": 0.001860348708643646,
        "YPR043W": 0.00019882088723199048,
        "YPR058W": 2.5197878440832468e-05,
        "YPR060C": 3.238067618074996e-05,
        "YPR100W": 0.0,
        "YPR102C": 0.0003796935036589584,
        "YPR113W": 5.595875328095734e-06,
        "YPR127W": 0.0,
        "YPR165W": 4.578502919024454e-05,
        "YPR166C": 0.0,
        "YPR167C": 6.303237350650364e-06,
        "YPR183W": 9.268249707332342e-05,
        "YPR191W": 3.345688585861949e-06
    },
    "proteome_allocation_by_rxns": {
        "13GS_c": 0.00043294190811930274,
        "16GS_c": 3.482917495867251e-05,
        "2OXOADPt_c_m": 5.3777477327330165e-06,
        "3C3HMPt_c_m": 4.743619720740894e-05,
        "3DSPHR_r": 7.10111485932808e-06,
        "3HACD200_rm": 5.720132442654973e-06,
        "3HACD220_rm": 5.720132442654973e-06,
        "3HACD240_rm": 5.720132442654973e-06,
        "3HACD260_rm": 2.860065915778207e-06,
        "3OACE200_rm": 6.689584372419354e-06,
        "3OACE220_rm": 6.689584372419354e-06,
        "3OACE240_rm": 6.689584372419354e-06,
        "3OACE260_rm": 3.2504783085268326e-06,
        "3OACR200_rm": 3.0304338855093893e-06,
        "3OACR220_rm": 3.0304338855093893e-06,
        "3OACR240_rm": 3.0304338855093893e-06,
        "3OACR260_rm": 1.5152174302556858e-06,
        "AASADy_c": 0.00030013349956527625,
        "AATA_c": 5.8709131392767946e-05,
        "ACACT40ir_c": 6.067823101343094e-05,
        "ACACT40ir_m": 0.26963864566854706,
        "ACCOAC_c": 0.0009716332454991294,
        "ACGAM6PS_c": 4.905414674859521e-06,
        "ACGAMPM_c": 2.0449392922616566e-05,
        "ACGK_m": 0.00023049771271867498,
        "ACHBS_m": 9.297695904410882e-05,
        "ACLS_m": 0.00014980998528468757,
        "ACOADS160_rm": 1.8216735227665624e-05,
        "ACOADS180_rm": 6.683764339008968e-06,
        "ACONTa_m": 3.882920143405927e-05,
        "ACONTb_m": 3.882920143405927e-05,
        "ACOTAi_m": 3.795689911891779e-05,
        "ACS_c": 0.0017717324724019247,
        "ADK1_c": 8.982985604305781e-05,
        "ADK1_m": 0.0,
        "ADNK1_c": 2.5183832925024528e-05,
        "ADPATPt_c_m": 5.130708641641891e-05,
        "ADSK_c": 7.523383856562039e-05,
        "ADSL1r_c": 0.00029422932245746786,
        "ADSL2i_c": 0.00012645504643366332,
        "ADSS_c": 0.00039310820531238,
        "AFAT_c": 3.3808431452170353e-06,
        "AGPAT_rm": 3.125495882626604e-05,
        "AGPRi_m": 0.00023049771271867498,
        "AHCi_c": 0.0021932519230116756,
        "AICART_c": 0.00024397934987932215,
        "AIRC1_c": 0.00011478955922342797,
        "AKGMALta_m": 4.51450546375197e-05,
        "AKP1_c": 0.0,
        "ALAS_m": 5.6031438912167874e-05,
        "ALATA_L_m": 9.398411937070017e-06,
        "ALATRS_c": 0.0002541208279172979,
        "ALCD2i2_c": 0.0052775554786886015,
        "ALDD2y_c": 0.0031855807048728024,
        "ANPRT_c": 1.099100666617115e-05,
        "ANS_c": 8.051907314259947e-05,
        "ARGSL_c": 0.00016888526953896831,
        "ARGSS_c": 0.0005212607478443288,
        "ARGTRS_c": 0.00033822469634692303,
        "ASAD_c": 0.0010537192001909281,
        "ASNS1_c": 0.00026957462439593433,
        "ASNTRS_c": 0.00022979541775512957,
        "ASPCT_c": 0.0010498827293491987,
        "ASPK_c": 0.0008587648815378524,
        "ASPTA_c": 0.0003419379363679857,
        "ASPTRS_c": 0.0001009694516821243,
        "ATPASEP2e_c": 0.0009047189182864532,
        "ATPPRT_c": 0.00030826966054818593,
        "ATPS_m": 2.904734942979188e-05,
        "BPNT_c": 2.6335357989798823e-05,
        "C14STR_c": 6.764928873821911e-07,
        "C24STR_r": 1.0594653270325554e-05,
        "C3STDH1_c": 1.8762461512574946e-05,
        "C3STDH2_c": 1.8762461512574946e-05,
        "C3STKR1_c": 7.162483429060007e-06,
        "C3STKR2_c": 7.162483429060007e-06,
        "C4STMO1_c": 7.782592000527724e-06,
        "C4STMO2_c": 7.782592000527724e-06,
        "C4STMO3_c": 7.782592000527724e-06,
        "C4STMO4_c": 7.782592000527724e-06,
        "CA2tps_c_e": 7.913937850966253e-07,
        "CBL_c": 4.955465686990139e-05,
        "CBPS_c": 0.0002457428495851048,
        "CDPDAGS_rm": 4.728751826091373e-05,
        "CERH124B_r": 2.1032502179686334e-06,
        "CERH126B_r": 2.1032502179686334e-06,
        "CERH2A24_r": 4.2065015584879336e-06,
        "CERH2A26_r": 4.2065015584879336e-06,
        "CERH324_r": 2.1032502179686334e-06,
        "CERH326_r": 2.1032502179686334e-06,
        "CERS124_r": 4.692414732708984e-07,
        "CERS126_r": 4.692414732708984e-07,
        "CERS2A24_r": 4.885034010683316e-07,
        "CERS2A26_r": 4.885034010683316e-07,
        "CHORM_c": 3.2380675467034334e-05,
        "CHORS_c": 3.572957337609632e-05,
        "CHTNS_c": 2.1246348067453545e-05,
        "CRNACRNt_c_m": 0.00023929445008844286,
        "CRNOAT_c": 0.0006719640333251263,
        "CRNOAT_m": 0.0004956657663648358,
        "CS_m": 3.880530321746593e-05,
        "CTPS2_c": 9.059676706156681e-05,
        "CUtps_c_e": 0.0,
        "CYSS_c": 0.0002838960954714236,
        "CYSTGL_c": 0.0001181520263917675,
        "CYSTRS_c": 0.00011247597940392745,
        "DCYTD_c": 6.973929709528765e-07,
        "DDPA_c": 0.0002331112207139817,
        "DGAT_rm": 2.599439636808384e-06,
        "DHAD1_m": 0.00015101810521897825,
        "DHAD2_m": 9.372675734076012e-05,
        "DHFRi_c": 5.153637227887617e-07,
        "DHFS_1_c": 0.0,
        "DHNPA2i_m": 5.689928757544225e-06,
        "DHORDfum_c": 1.4601031914221298e-05,
        "DHORTS_c": 1.2288328737115605e-05,
        "DHQS_c": 4.882939052203063e-05,
        "DHQTi_c": 4.882939052203063e-05,
        "DMATT_c": 9.64941655072655e-05,
        "DOLPMMT_r": 8.001017992286804e-05,
        "DOLPMT_c": 9.268249707332342e-05,
        "DPMVD_c": 9.260052082019918e-05,
        "DTMPK_c": 9.700469017987216e-07,
        "ECOAR200_rm": 3.2800018478497104e-06,
        "ECOAR220_rm": 3.2800018478497104e-06,
        "ECOAR240_rm": 3.2800018478497104e-06,
        "ECOAR260_rm": 1.6400004796712254e-06,
        "ENO_c": 0.031240299273467803,
        "FBA_c": 0.01144922112593037,
        "FE2t_c_e": 8.497223446647837e-06,
        "FE2t_c_m": 1.4229188935969473e-06,
        "FECOOR_m": 2.115014911426614e-05,
        "FECRq6_m": 2.0348485271968187e-05,
        "FMNH_c": 0.0,
        "FOLD3_m": 0.0,
        "FTHFL_c": 4.756425128407759e-05,
        "FUM_c": 9.70674323902869e-05,
        "G3PAT_rm": 1.4203980907889847e-05,
        "G3PD1r_c": 2.9201394989730436e-06,
        "G6PDH2i_c": 5.2074390294473765e-05,
        "GALUi_c": 7.673551499156632e-05,
        "GAPD_c": 0.002730041148129115,
        "GARFT_c": 2.0932475876517517e-06,
        "GF6PTA_c": 3.899801807902482e-05,
        "GHMT2r_c": 0.002043598049167847,
        "GHMT2r_m": 0.0004893559533765066,
        "GK2_c": 4.931719762294237e-06,
        "GLCt_c_e": 0.0009912246548672984,
        "GLNS_c": 0.001860348705517546,
        "GLNTRS_c": 0.00017510279242852485,
        "GLUPRT_c": 6.383738650560304e-05,
        "GLUSx_c": 0.023176219008765823,
        "GLUTRS_c": 6.176507209699717e-05,
        "GLUt_c_m": 1.581437196070066e-05,
        "GLYCL_m": 0.00016505677812786283,
        "GLYGS_c": 9.517863697339082e-07,
        "GLYTRS_c": 0.00022619986319745452,
        "GLYt_c_m": 2.5197878440832468e-05,
        "GMPS2_c": 0.00013728653592468164,
        "GND_c": 0.0006603757918445904,
        "GRTT_c": 9.64941655072655e-05,
        "GTPCI_c": 8.887606912878448e-06,
        "HACNH_m": 9.548780012151305e-05,
        "HCITR_m": 9.548780012151305e-05,
        "HCITS_m": 3.712231155989445e-05,
        "HEX1_c": 0.0029584024857986827,
        "HICITD_m": 0.0002143076212705064,
        "HISTD_c": 0.00012143592562014568,
        "HISTP_c": 1.5598553749336257e-05,
        "HISTRS_c": 6.203376417926539e-05,
        "HMGCOAR_c": 5.510793699829592e-05,
        "HMGCOAS_c": 7.485169978474605e-05,
        "HOMOX_m": 3.2456498143630146e-06,
        "HPPK2_m": 0.0,
        "HSDx_c": 0.0008509656414646945,
        "HSERTA_c": 3.409504475018582e-05,
        "HSK_c": 0.00020087284870707597,
        "HSTPT_c": 0.00011085890931774541,
        "ICDHx_m": 4.871218470419999e-05,
        "IG3PS_c": 9.408022031408304e-05,
        "IGPDH_c": 1.506208574278356e-05,
        "IGPS_c": 8.051907314259947e-05,
        "ILETA_c": 1.0925055736043802e-06,
        "ILETRS_c": 0.00034281162753401146,
        "IMPC_c": 0.00024397934987932215,
        "IMPD_c": 3.128090871837173e-05,
        "INOSTtps_e": 0.0,
        "IPCS_g": 2.5530466602092065e-05,
        "IPDDI_c": 1.5426593335558197e-05,
        "IPMD_c": 1.890591927621426e-05,
        "IPPMIa_c": 0.00020855304994757837,
        "IPPMIb_c": 0.00020855304994757837,
        "IPPS_m": 8.164168417686932e-05,
        "KARA1i_m": 0.0007116852565458304,
        "KARA2i_m": 0.0004416950592416798,
        "Ktps_e": 1.9989378807194886e-06,
        "LEUTA_c": 1.014104062116347e-06,
        "LEUTRS_c": 0.00022877095377777987,
        "LNS14DMy_c": 0.00011912341134528716,
        "LNSTLS_c": 1.2598649762194143e-05,
        "LYSTRS_c": 0.0002880629575521094,
        "MAN1PT_c": 0.00024814394534595683,
        "MAN6PI_c": 0.00014260980511936522,
        "MDH_c": 5.6587445479648686e-05,
        "MDH_m": 3.684778985407065e-06,
        "ME2_m": 6.499079187781477e-05,
        "METAT_c": 0.00010808457246009215,
        "METB1_c": 9.53782007994153e-06,
        "METS_c": 0.00441840703110666,
        "METTRS_c": 0.0001341629380161112,
        "MEVK1_c": 1.5441873943261482e-05,
        "MG2tps_c_e": 3.466914215849934e-05,
        "MN2tps_c_e": 0.0,
        "MTHFC_c": 0.00015922523468911253,
        "MTHFD_c": 0.00015922523468911253,
        "MTHFR3_c": 0.00010585202021485036,
        "NACt_c_e": 2.943988150061939e-06,
        "NADHK1_c": 6.592303321540062e-06,
        "NADHq6_m": 4.402798501599525e-06,
        "NADS2_c": 1.934734086333482e-05,
        "NAMNPP_c": 5.368510178698528e-05,
        "NDPK1_c": 2.3316671966477377e-05,
        "NDPK2_c": 5.5426480843565725e-06,
        "NDPK3_c": 0.0,
        "NDPK8_c": 0.0,
        "NH4t_c_e": 0.00097139635832517,
        "NNATi_c": 5.3125521458619485e-06,
        "OAAtps_m": 2.8122903435683068e-05,
        "OCBT_c": 0.00013816140431288686,
        "OMCDC_c": 1.014104062116347e-06,
        "OMPDC_c": 1.3068910979308755e-05,
        "ORNTACi_m": 0.00016973854373422773,
        "ORNTA_c": 2.5224393287622268e-05,
        "ORNtpa_m": 4.065208375806947e-06,
        "ORPT_c": 2.256477586366285e-05,
        "P5CR_c": 8.411850104310391e-05,
        "PAILS_rm": 5.595875328095734e-06,
        "PAPSR_c": 8.86199690383752e-06,
        "PAP_rm": 1.0706632710368663e-06,
        "PC_c": 9.218020937742627e-05,
        "PDMEMT_rm": 1.6509359532266982e-05,
        "PEMT_rm": 4.3471643811464e-05,
        "PFK_c": 0.0044647433561988015,
        "PGCD_c": 8.227931462202517e-05,
        "PGI_c": 0.006743167294167051,
        "PGK_c": 0.039106858607714824,
        "PGL_c": 3.576879637327189e-06,
        "PGMT_c": 2.8981883820923144e-05,
        "PGM_c": 0.007007802003034292,
        "PHETA1_c": 2.1844741917912884e-05,
        "PHETRS_c": 0.00012892349680283634,
        "PItps_e": 4.0822384228957936e-06,
        "PMANM_c": 0.0001551760213684971,
        "PMEMT_rm": 1.6509359532266982e-05,
        "PMEVK_c": 4.405660040691987e-06,
        "PNTK_c": 3.1576007760606504e-06,
        "PNTOtps_e": 0.0,
        "PPA_c": 0.0032794193204669655,
        "PPA_m": 1.4018594066463503e-06,
        "PPCDC_c": 1.4101936043610326e-05,
        "PPNCL2_c": 1.0925632212320499e-05,
        "PPND2_c": 1.3904285456548238e-06,
        "PPNDH_c": 2.916473527936673e-06,
        "PRAGSi_c": 0.00012490293250318492,
        "PRAIS_c": 0.00012490293250318492,
        "PRAIi_c": 6.989128477544225e-06,
        "PRAMPC_c": 0.00012143592562014568,
        "PRASCSi_c": 9.299405366122343e-05,
        "PRATPP_c": 0.00012143592562014568,
        "PRFGS_c": 0.00016017908583466776,
        "PRMICI_c": 3.5585095571317083e-06,
        "PROTRS_c": 0.00011347343930081263,
        "PRPPS_c": 5.161144557069719e-05,
        "PSCIT_c": 4.882939052203063e-05,
        "PSD_mm": 3.7618524206392157e-06,
        "PSERT_c": 0.00014558741172231306,
        "PSPHS_r": 6.033125861116892e-07,
        "PSP_L_c": 3.845860287177048e-06,
        "PSSA_rm": 1.588522897386056e-05,
        "PTPAT_c": 6.398704311383975e-06,
        "PYDXK_c": 0.0,
        "PYDXNtps_e": 0.0,
        "PYDXR_c": 0.0,
        "PYK_c": 0.04974537364351114,
        "PYRDC_c": 0.007338406181577876,
        "PYRtps_m": 3.838905079344433e-07,
        "RIBFLVt_c_e": 3.511250656000693e-07,
        "RNDR1_c": 7.007391864278357e-05,
        "RNDR2_c": 4.730293248429241e-05,
        "RNDR3_c": 0.00011737705428595732,
        "RPE_c": 7.112631432127991e-06,
        "RPI_c": 7.958591611548485e-06,
        "SACCD1_c": 0.0002746647854568634,
        "SACCD2_c": 0.0002065538176344051,
        "SERAT_c": 0.0002011522631199445,
        "SERPT_r": 1.4412159190169464e-05,
        "SERTRS_c": 9.809722026796491e-05,
        "SERt_c_m": 4.599385506936822e-05,
        "SERt_c_r": 1.7868785090354789e-06,
        "SERt_c_rm": 1.796445986945865e-05,
        "SHK3Di_c": 4.882939052203063e-05,
        "SHKK_c": 4.882939052203063e-05,
        "SLFAT_c": 6.588773140343764e-05,
        "SO3R_c": 0.0010683616541706084,
        "SO4t_c_e": 7.418239776113423e-06,
        "SQLEy_r": 4.481952271562979e-05,
        "SQLS_c": 8.646641819284377e-05,
        "STATg161_rm": 9.240895199135572e-06,
        "STATg181_rm": 3.3909180230508896e-06,
        "SUCDq6_m": 8.59492997068282e-07,
        "SUCFUMt_c_m": 1.331700605880184e-05,
        "TAGL_l": 5.865342272268469e-07,
        "TALA_c": 0.0003142754082410732,
        "THMtps_e": 0.0,
        "THRA_c": 0.001100068817949073,
        "THRS_c": 0.0008602653055280677,
        "THRTRS_c": 0.00030739129389893715,
        "TKT1_c": 0.00020787364406632525,
        "TKT2_c": 9.807002975341313e-05,
        "TMDPK_c": 0.0,
        "TMDS_c": 1.996081323219364e-06,
        "TPI_c": 0.006212688286889073,
        "TRDR_c": 0.0001993826052404519,
        "TRE6PP_c": 3.3572580660234376e-05,
        "TRE6PS_c": 3.3572580660234376e-05,
        "TRPS1_c": 0.00018528744802626083,
        "TRPTRS_c": 5.061203955073584e-05,
        "TYRTA_c": 5.387351225862197e-05,
        "TYRTRS_c": 0.0001519376667629379,
        "UAGDP_c": 2.1068261473544418e-05,
        "UMPK_c": 2.162484979218076e-06,
        "UPP3S_c": 3.536470907067042e-06,
        "VALTA_m": 0.00013074105140521036,
        "VALTRS_c": 0.00036049452908123677,
        "ZN2tps_c_e": 0.0001297326803069969,
        "lumpFACS160_c": 0.0014489245375294262,
        "lumpFACS180_c": 0.0005406721163908593
    },
    "proteome_capacity_usage": 0.9999999999999999,
    "raw_flux": {
        "BIOSYN-BIODILAERO": 0.1,
        "BIOSYN-CARB": 0.04277,
        "BIOSYN-CARB1": 0.065492779202469,
        "BIOSYN-CARB2": 0.101630484393213,
        "BIOSYN-CARB3": 0.026744933730518,
        "BIOSYN-CARB4": 0.002402738037236,
        "BIOSYN-CARB5": 0.048997617398255,
        "BIOSYN-CARB6": 0.002456023792273,
        "BIOSYN-CARBTOBIO": 0.04277,
        "BIOSYN-COFACTOR": 0.00048,
        "BIOSYN-COFACTOR1": 1.8872406359e-05,
        "BIOSYN-COFACTOR10": 9.8889155e-08,
        "BIOSYN-COFACTOR2": 9.93091603e-07,
        "BIOSYN-COFACTOR3": 9.9292331e-08,
        "BIOSYN-COFACTOR4": 0.000263223679344,
        "BIOSYN-COFACTOR5": 1.4899408373e-05,
        "BIOSYN-COFACTOR6": 5.6617984524e-05,
        "BIOSYN-COFACTOR7": 0.000268190221328,
        "BIOSYN-COFACTOR8": 9.8336086275e-05,
        "BIOSYN-COFACTOR9": 6.258003261e-06,
        "BIOSYN-DNA": 0.00039,
        "BIOSYN-DNA1": 0.000378103837616,
        "BIOSYN-DNA2": 0.000255236211456,
        "BIOSYN-DNA3": 0.000255236473105,
        "BIOSYN-DNA4": 0.000378105183304,
        "BIOSYN-LIPID": 0.00697,
        "BIOSYN-LIPID1": 0.000591563832358,
        "BIOSYN-LIPID10": 0.000823253005881,
        "BIOSYN-LIPID11": 0.000707052655307,
        "BIOSYN-LIPID12": 0.000814695420203,
        "BIOSYN-LIPID13": 0.000456917847657,
        "BIOSYN-LIPID2": 0.000217072504061,
        "BIOSYN-LIPID3": 0.003158384487001,
        "BIOSYN-LIPID4": 3.3265195858e-05,
        "BIOSYN-LIPID5": 9.753637544e-05,
        "BIOSYN-LIPID6": 9.26976142e-06,
        "BIOSYN-LIPID7": 3.5759718319e-05,
        "BIOSYN-LIPID8": 0.000820988371598,
        "BIOSYN-LIPID9": 0.003063335605145,
        "BIOSYN-METAL": 0.00254,
        "BIOSYN-METAL1": 0.000128844253705,
        "BIOSYN-METAL2": 1.139174771e-05,
        "BIOSYN-METAL3": 6.6587160892e-05,
        "BIOSYN-METAL4": 0.060480428666428,
        "BIOSYN-METAL5": 0.006372834396215,
        "BIOSYN-METAL6": 9.385489097e-06,
        "BIOSYN-METAL7": 0.000157924441725,
        "BIOSYN-PI": 0.010523135269173,
        "BIOSYN-PROTCYT": 0.021984181560967,
        "BIOSYN-PROTDUMMY": 0.0181629,
        "BIOSYN-PROTMITO": 0.000214918439033,
        "BIOSYN-PROTMODELED": 0.0221991,
        "BIOSYN-PROTTOBIO": 0.040362,
        "BIOSYN-RNA": 0.005178,
        "BIOSYN-RNA1": 0.002821677388925,
        "BIOSYN-RNA2": 0.002741914529318,
        "BIOSYN-RNA3": 0.002821677407443,
        "BIOSYN-RNA4": 0.003674287994084,
        "BIOSYN-RNA5": 0.0007767,
        "BIOSYN-RNA6": 0.0002589,
        "BIOSYN-RNA7": 0.002816936518125,
        "BIOSYN-RNATOBIO": 0.005178,
        "BIOSYN-SO4": 0.003122950563693,
        "ENZLOAD-13GS_c_FWD-GSC1RHO1": 7.2412515e-08,
        "ENZLOAD-16GS_c_FWD-YGR143W": 1.6137201e-08,
        "ENZLOAD-2OXOADPt_c_m_FWD-YOR222W": 6.064663e-09,
        "ENZLOAD-3C3HMPt_c_m_REV-YKL120W": 5.1392677e-08,
        "ENZLOAD-3DSPHR_r_FWD-YBR265W": 7.80011e-09,
        "ENZLOAD-3HACD200_rm_FWD-YJL097W": 9.360409e-09,
        "ENZLOAD-3HACD220_rm_FWD-YJL097W": 9.360409e-09,
        "ENZLOAD-3HACD240_rm_FWD-YJL097W": 9.360409e-09,
        "ENZLOAD-3HACD260_rm_FWD-YJL097W": 4.680204e-09,
        "ENZLOAD-3OACE200_rm_FWD-YCR034W": 6.631737e-09,
        "ENZLOAD-3OACE220_rm_FWD-YCR034W": 6.631737e-09,
        "ENZLOAD-3OACE240_rm_FWD-YCR034W": 6.631737e-09,
        "ENZLOAD-3OACE260_rm_FWD-YLR372W": 3.315869e-09,
        "ENZLOAD-3OACR200_rm_FWD-YBR159W": 3.108131e-09,
        "ENZLOAD-3OACR220_rm_FWD-YBR159W": 3.108131e-09,
        "ENZLOAD-3OACR240_rm_FWD-YBR159W": 3.108131e-09,
        "ENZLOAD-3OACR260_rm_FWD-YBR159W": 1.554066e-09,
        "ENZLOAD-AASADy_c_FWD-LYS25": 6.2853908e-08,
        "ENZLOAD-AATA_c_FWD-YGL202W": 2.0680597e-08,
        "ENZLOAD-ACACT40ir_c_FWD-YPL028W": 5.2894273e-08,
        "ENZLOAD-ACACT40ir_m_FWD-YPL028W": 0.000161337453159,
        "ENZLOAD-ACACT40ir_m_REV-YPL028W": 7.3711260311e-05,
        "ENZLOAD-ACCOAC_c_FWD-YNR016C": 7.6613201e-08,
        "ENZLOAD-ACGAM6PS_c_FWD-YFL017C": 5.339418e-09,
        "ENZLOAD-ACGAMPM_c_FWD-YEL058W": 1.2732395e-08,
        "ENZLOAD-ACGK_m_FWD-YER069W": 9.3873836e-08,
        "ENZLOAD-ACHBS_m_FWD-ILV26": 3.2475183e-08,
        "ENZLOAD-ACLS_m_FWD-ILV26": 5.2325939e-08,
        "ENZLOAD-ACOADS160_rm_FWD-YGL055W": 1.2580372e-08,
        "ENZLOAD-ACOADS180_rm_FWD-YGL055W": 4.615769e-09,
        "ENZLOAD-ACONTa_m_FWD-YLR304C_m": 1.747951e-08,
        "ENZLOAD-ACONTb_m_FWD-YLR304C_m": 1.747951e-08,
        "ENZLOAD-ACOTAi_m_FWD-YOL140W": 3.1554096e-08,
        "ENZLOAD-ACS_c_FWD-YLR153C": 8.96719425e-07,
        "ENZLOAD-ADK1_c_FWD-YDL166C": 1.5403519e-07,
        "ENZLOAD-ADK1_m_FWD-YER170W": 0.0,
        "ENZLOAD-ADNK1_c_FWD-YJR105W": 2.5849416e-08,
        "ENZLOAD-ADPATPt_c_m_FWD-YBR085W": 2.9588527e-08,
        "ENZLOAD-ADSK_c_FWD-YKL001C": 1.36022689e-07,
        "ENZLOAD-ADSL1r_c_FWD-YLR359W": 5.4070709e-08,
        "ENZLOAD-ADSL2i_c_FWD-YLR359W": 2.3238724e-08,
        "ENZLOAD-ADSS_c_FWD-YNL220W": 1.53013318e-07,
        "ENZLOAD-AFAT_c_FWD-YDL045C": 3.973461e-09,
        "ENZLOAD-AGPAT_rm_FWD-YDL052C": 3.5299775e-08,
        "ENZLOAD-AGPRi_m_FWD-YER069W": 9.3873836e-08,
        "ENZLOAD-AHCi_c_FWD-YER043C": 1.696204563e-06,
        "ENZLOAD-AICART_c_FWD-YLR028C": 7.148286e-08,
        "ENZLOAD-AIRC1_c_FWD-YOR128C": 7.0361344e-08,
        "ENZLOAD-AKGMALta_m_FWD-YOR222W": 5.0911563e-08,
        "ENZLOAD-AKP1_c_FWD-YDR481C": 0.0,
        "ENZLOAD-ALAS_m_FWD-YDR232W": 1.8217486e-08,
        "ENZLOAD-ALATA_L_m_REV-YLR089C": 2.784087e-09,
        "ENZLOAD-ALATRS_c_FWD-YOR335C": 9.2317681e-08,
        "ENZLOAD-ALCD2i2_c_FWD-YOL086C": 1.288911893e-06,
        "ENZLOAD-ALDD2y_c_FWD-YPL061W": 2.231402609e-06,
        "ENZLOAD-ANPRT_c_FWD-YDR354W": 1.0101535e-08,
        "ENZLOAD-ANS_c_FWD-TRP23": 1.4241053e-08,
        "ENZLOAD-ARGSL_c_FWD-YHR018C": 3.2291611e-08,
        "ENZLOAD-ARGSS_c_FWD-YOL058W": 1.07409996e-07,
        "ENZLOAD-ARGTRS_c_FWD-YDR341C": 1.95204661e-07,
        "ENZLOAD-ASAD_c_FWD-YDR158W": 5.05761037e-07,
        "ENZLOAD-ASNS1_c_FWD-YGR124W": 1.68257935e-07,
        "ENZLOAD-ASNTRS_c_FWD-YHR019C": 1.44987002e-07,
        "ENZLOAD-ASPCT_c_FWD-YJL130C": 1.66249846e-07,
        "ENZLOAD-ASPK_c_FWD-YER052C": 5.7019244e-07,
        "ENZLOAD-ASPTA_c_REV-YLR027C_c": 1.43534892e-07,
        "ENZLOAD-ASPTRS_c_FWD-YLL018C": 3.1825365e-08,
        "ENZLOAD-ATPASEP2e_c_FWD-YGL008C": 3.45791382e-07,
        "ENZLOAD-ATPPRT_c_FWD-YER055C": 3.62260388e-07,
        "ENZLOAD-ATPS_m_FWD-ATPSCPLX": 8.94453e-10,
        "ENZLOAD-BPNT_c_FWD-YOL064C": 2.5886371e-08,
        "ENZLOAD-C14STR_c_FWD-YNL280C": 5.39148e-10,
        "ENZLOAD-C24STR_r_FWD-YGL012W": 7.686846e-09,
        "ENZLOAD-C3STDH1_c_FWD-YGL001C": 1.8472315e-08,
        "ENZLOAD-C3STDH2_c_FWD-YGL001C": 1.8472315e-08,
        "ENZLOAD-C3STKR1_c_FWD-YLR100W": 7.208452e-09,
        "ENZLOAD-C3STKR2_c_FWD-YLR100W": 7.208452e-09,
        "ENZLOAD-C4STMO1_c_FWD-YGR060W": 8.79069e-09,
        "ENZLOAD-C4STMO2_c_FWD-YGR060W": 8.79069e-09,
        "ENZLOAD-C4STMO3_c_FWD-YGR060W": 8.79069e-09,
        "ENZLOAD-C4STMO4_c_FWD-YGR060W": 8.79069e-09,
        "ENZLOAD-CA2tps_c_e_FWD-YOL122C": 4.88627e-10,
        "ENZLOAD-CBL_c_FWD-YGL184C": 3.6170746e-08,
        "ENZLOAD-CBPS_c_FWD-CPA12": 5.6483775e-08,
        "ENZLOAD-CDPDAGS_rm_FWD-YBR029C": 1.834429e-08,
        "ENZLOAD-CERH124B_r_FWD-YMR272C": 1.873635e-09,
        "ENZLOAD-CERH126B_r_FWD-YMR272C": 1.873635e-09,
        "ENZLOAD-CERH2A24_r_FWD-YMR272C": 3.747271e-09,
        "ENZLOAD-CERH2A26_r_FWD-YMR272C": 3.747271e-09,
        "ENZLOAD-CERH324_r_FWD-YMR272C": 1.873635e-09,
        "ENZLOAD-CERH326_r_FWD-YMR272C": 1.873635e-09,
        "ENZLOAD-CERS124_r_FWD-LIP1LAG1": 2.92601e-10,
        "ENZLOAD-CERS126_r_FWD-LIP1LAG1": 2.92601e-10,
        "ENZLOAD-CERS2A24_r_FWD-LIP1LAG1": 3.04612e-10,
        "ENZLOAD-CERS2A26_r_FWD-LIP1LAG1": 3.04612e-10,
        "ENZLOAD-CHORM_c_FWD-YPR060C": 2.2684578e-08,
        "ENZLOAD-CHORS_c_FWD-YGL148W": 8.37045e-09,
        "ENZLOAD-CHTNS_c_FWD-YBR023C": 3.167396e-09,
        "ENZLOAD-CRNACRNt_c_m_FWD-YOR100C": 2.57735343e-07,
        "ENZLOAD-CRNOAT_c_FWD-YER024W": 2.57735343e-07,
        "ENZLOAD-CRNOAT_m_FWD-YML042W_mm": 2.57735343e-07,
        "ENZLOAD-CS_m_FWD-YPR001W": 1.4101463e-08,
        "ENZLOAD-CTPS2_c_FWD-YJR103W": 2.6935311e-08,
        "ENZLOAD-CUtps_c_e_FWD-YOL122C": 0.0,
        "ENZLOAD-CYSS_c_FWD-YLR303W": 5.563724e-08,
        "ENZLOAD-CYSTGL_c_FWD-YAL012W": 2.6511067e-08,
        "ENZLOAD-CYSTRS_c_FWD-YNL247W": 2.5578978e-08,
        "ENZLOAD-DCYTD_c_FWD-YLR245C": 8.40234e-10,
        "ENZLOAD-DDPA_c_FWD-YBR249C": 2.21366177e-07,
        "ENZLOAD-DGAT_rm_FWD-YOR245C_rm": 2.201622e-09,
        "ENZLOAD-DHAD1_m_FWD-YJR016C": 4.559467e-08,
        "ENZLOAD-DHAD2_m_FWD-YJR016C": 2.8297538e-08,
        "ENZLOAD-DHFRi_c_FWD-YOR236W_c": 8.5414e-10,
        "ENZLOAD-DHFS_1_c_FWD-YMR113W": 0.0,
        "ENZLOAD-DHNPA2i_m_FWD-YNL256W": 1.205624e-09,
        "ENZLOAD-DHORDfum_c_FWD-YKL216W": 8.223173e-09,
        "ENZLOAD-DHORTS_c_REV-YLR420W": 1.1676599e-08,
        "ENZLOAD-DHQS_c_FWD-YDR127W": 5.339382e-09,
        "ENZLOAD-DHQTi_c_FWD-YDR127W": 5.339382e-09,
        "ENZLOAD-DMATT_c_FWD-YJL167W": 9.6363451e-08,
        "ENZLOAD-DOLPMMT_r_FWD-PMT12": 1.766801e-08,
        "ENZLOAD-DOLPMT_c_FWD-YPR183W": 1.21431046e-07,
        "ENZLOAD-DPMVD_c_FWD-YNR043W": 4.1574228e-08,
        "ENZLOAD-DTMPK_c_FWD-YJR057W": 7.73352e-10,
        "ENZLOAD-ECOAR200_rm_FWD-YDL015C": 3.691587e-09,
        "ENZLOAD-ECOAR220_rm_FWD-YDL015C": 3.691587e-09,
        "ENZLOAD-ECOAR240_rm_FWD-YDL015C": 3.691587e-09,
        "ENZLOAD-ECOAR260_rm_FWD-YDL015C": 1.845793e-09,
        "ENZLOAD-ENO_c_FWD-YHR174W": 1.2591357566e-05,
        "ENZLOAD-FBA_c_FWD-YKL060C": 5.608812936e-06,
        "ENZLOAD-FE2t_c_e_FWD-YMR058W": 4.602123e-09,
        "ENZLOAD-FE2t_c_m_FWD-YKR052C": 1.709552e-09,
        "ENZLOAD-FECOOR_m_FWD-FECOORCPLX2": 3.877969e-09,
        "ENZLOAD-FECRq6_m_FWD-FECRq6CPLX": 1.587307e-09,
        "ENZLOAD-FMNH_c_REV-YDL024C": 0.0,
        "ENZLOAD-FOLD3_m_FWD-YNL256W": 0.0,
        "ENZLOAD-FTHFL_c_FWD-YGR204W": 8.829509e-09,
        "ENZLOAD-FUM_c_FWD-YPL262W_c": 1.7330167e-08,
        "ENZLOAD-G3PAT_rm_FWD-YBL011W": 6.627575e-09,
        "ENZLOAD-G3PD1r_c_FWD-YDL022W": 2.562569e-09,
        "ENZLOAD-G6PDH2i_c_FWD-YNL241C": 3.5638005e-08,
        "ENZLOAD-GALUi_c_FWD-YKL035W": 6.700784e-09,
        "ENZLOAD-GAPD_c_FWD-YGR192C": 7.10235918e-07,
        "ENZLOAD-GARFT_c_FWD-YDR408C": 3.400705e-09,
        "ENZLOAD-GF6PTA_c_FWD-YMR084W": 5.1641328e-08,
        "ENZLOAD-GHMT2r_c_FWD-YLR058C": 3.84104848e-07,
        "ENZLOAD-GHMT2r_m_REV-YBR263W": 8.8125956e-08,
        "ENZLOAD-GK2_c_FWD-YDR454C": 9.347491e-09,
        "ENZLOAD-GLCt_c_e_FWD-YDR345C": 6.08142865e-07,
        "ENZLOAD-GLNS_c_FWD-YPR035W": 2.23163288e-07,
        "ENZLOAD-GLNTRS_c_FWD-YOR168W": 7.3959826e-08,
        "ENZLOAD-GLUPRT_c_FWD-YMR300C": 4.3691755e-08,
        "ENZLOAD-GLUSx_c_FWD-YDL171C": 1.258172135e-06,
        "ENZLOAD-GLUTRS_c_FWD-GUS1ARC1": 1.9627998e-08,
        "ENZLOAD-GLUt_c_m_FWD-YBR104W": 1.6518305e-08,
        "ENZLOAD-GLYCL_m_FWD-GCV123LPD1": 2.742248e-08,
        "ENZLOAD-GLYGS_c_FWD-GSY1GLG1": 2.4938e-10,
        "ENZLOAD-GLYTRS_c_FWD-YBR121C": 5.8841879e-08,
        "ENZLOAD-GLYt_c_m_FWD-YPR058W": 2.8697361e-08,
        "ENZLOAD-GMPS2_c_FWD-YMR217W": 4.5236168e-08,
        "ENZLOAD-GND_c_FWD-YHR183W": 2.39440176e-07,
        "ENZLOAD-GRTT_c_FWD-YJL167W": 9.6363451e-08,
        "ENZLOAD-GTPCI_c_FWD-YGR267C": 1.288108e-09,
        "ENZLOAD-HACNH_m_FWD-YDR234W": 4.7728687e-08,
        "ENZLOAD-HCITR_m_FWD-YDR234W": 4.7728687e-08,
        "ENZLOAD-HCITS_m_FWD-YDL131W": 2.9788989e-08,
        "ENZLOAD-HEX1_c_FWD-YCL040W": 1.73011668e-07,
        "ENZLOAD-HEX1_c_FWD-YFR053C": 9.78033399e-07,
        "ENZLOAD-HICITD_m_FWD-YIL094C": 2.04155438e-07,
        "ENZLOAD-HISTD_c_FWD-YCL030C": 5.2127968e-08,
        "ENZLOAD-HISTP_c_FWD-YFR025C": 1.5890253e-08,
        "ENZLOAD-HISTRS_c_FWD-YPR033C_c": 4.0573807e-08,
        "ENZLOAD-HMGCOAR_c_FWD-YML075C": 1.8449803e-08,
        "ENZLOAD-HMGCOAS_c_FWD-YML126C": 5.2894273e-08,
        "ENZLOAD-HOMOX_m_FWD-COX15ARH1YAH1": 9.88041e-10,
        "ENZLOAD-HPPK2_m_FWD-YNL256W": 0.0,
        "ENZLOAD-HSDx_c_FWD-YJR139C": 4.16832225e-07,
        "ENZLOAD-HSERTA_c_FWD-YNL277W": 2.4862924e-08,
        "ENZLOAD-HSK_c_FWD-YHR025W": 9.870725e-08,
        "ENZLOAD-HSTPT_c_FWD-YIL116W": 1.00160842e-07,
        "ENZLOAD-ICDHx_m_FWD-IDH12": 5.961217e-09,
        "ENZLOAD-IG3PS_c_FWD-YBR248C": 5.8599221e-08,
        "ENZLOAD-IGPDH_c_FWD-YOR202W": 2.4293211e-08,
        "ENZLOAD-IGPS_c_FWD-TRP23": 1.4241053e-08,
        "ENZLOAD-ILETA_c_REV-YJR148W": 5.05079e-10,
        "ENZLOAD-ILETRS_c_FWD-YBL076C": 1.10450493e-07,
        "ENZLOAD-IMPC_c_FWD-YLR028C": 7.148286e-08,
        "ENZLOAD-IMPD_c_FWD-YHR216W": 5.180627e-09,
        "ENZLOAD-INOSTtps_e_FWD-YDR497C": 0.0,
        "ENZLOAD-IPCS_g_FWD-KEI1AUR1": 1.4622682e-08,
        "ENZLOAD-IPDDI_c_FWD-YPL117C": 1.8580633e-08,
        "ENZLOAD-IPMD_c_FWD-YCL018W": 9.100352e-09,
        "ENZLOAD-IPPMIa_c_REV-YGL009C": 9.4001102e-08,
        "ENZLOAD-IPPMIb_c_REV-YGL009C": 9.4001102e-08,
        "ENZLOAD-IPPS_m_FWD-YNL104C_m": 2.3085417e-08,
        "ENZLOAD-KARA1i_m_FWD-YLR355C": 6.3188646e-07,
        "ENZLOAD-KARA2i_m_FWD-YLR355C": 3.92169326e-07,
        "ENZLOAD-Ktps_e_FWD-YDR456W": 1.139284e-09,
        "ENZLOAD-LEUTA_c_REV-YJR148W": 4.68833e-10,
        "ENZLOAD-LEUTRS_c_FWD-YPL160W": 7.4642625e-08,
        "ENZLOAD-LNS14DMy_c_FWD-ERG11NCP1": 3.4011928e-08,
        "ENZLOAD-LNSTLS_c_FWD-YHR072W": 6.014181e-09,
        "ENZLOAD-LYSTRS_c_FWD-YDR037W": 8.4356388e-08,
        "ENZLOAD-MAN1PT_c_FWD-YDL055C": 2.33332951e-07,
        "ENZLOAD-MAN6PI_c_REV-YER003C": 1.16518609e-07,
        "ENZLOAD-MDH_c_REV-YOL126C": 2.6196371e-08,
        "ENZLOAD-MDH_m_FWD-YKL085W": 1.929502e-09,
        "ENZLOAD-ME2_m_FWD-YKL029C": 3.4041721e-08,
        "ENZLOAD-METAT_c_FWD-YLR180W": 2.5017442e-08,
        "ENZLOAD-METB1_c_FWD-YJR130C": 5.21726e-09,
        "ENZLOAD-METS_c_FWD-YER091C": 2.007368081e-06,
        "ENZLOAD-METTRS_c_FWD-MES1ARC1": 4.0900338e-08,
        "ENZLOAD-MEVK1_c_FWD-YMR208W": 6.200486e-09,
        "ENZLOAD-MG2tps_c_e_FWD-YOL130W": 1.4326017e-08,
        "ENZLOAD-MN2tps_c_e_FWD-YGR191W": 0.0,
        "ENZLOAD-MTHFC_c_FWD-YGR204W": 2.9557506e-08,
        "ENZLOAD-MTHFD_c_FWD-YGR204W": 2.9557506e-08,
        "ENZLOAD-MTHFR3_c_FWD-YGL125W": 6.2159513e-08,
        "ENZLOAD-NACt_c_e_FWD-YGR260W": 1.953508e-09,
        "ENZLOAD-NADHK1_c_FWD-YJR049C": 7.21796e-10,
        "ENZLOAD-NADHq6_m_FWD-YML120C": 3.052626e-09,
        "ENZLOAD-NADS2_c_FWD-YHR074W_c": 9.516004e-09,
        "ENZLOAD-NAMNPP_c_FWD-YOR209C": 4.4391822e-08,
        "ENZLOAD-NDPK1_c_FWD-YKL067W": 1.2959222e-08,
        "ENZLOAD-NDPK2_c_FWD-YKL067W": 3.08056e-09,
        "ENZLOAD-NDPK3_c_FWD-YKL067W": 0.0,
        "ENZLOAD-NDPK8_c_FWD-YKL067W": 0.0,
        "ENZLOAD-NH4t_c_e_FWD-YDR384C": 1.247894972e-06,
        "ENZLOAD-NNATi_c_FWD-YGR010W": 1.181663e-09,
        "ENZLOAD-OAAtps_m_FWD-YKL120W": 3.0468532e-08,
        "ENZLOAD-OCBT_c_FWD-YJL088W": 1.45663002e-07,
        "ENZLOAD-OMCDC_c_FWD-YJR148W": 4.68833e-10,
        "ENZLOAD-OMPDC_c_FWD-YEL021W": 1.7061811e-08,
        "ENZLOAD-ORNTACi_m_FWD-YMR062C": 6.7385013e-08,
        "ENZLOAD-ORNTA_c_FWD-YLR438W": 2.0985661e-08,
        "ENZLOAD-ORNtpa_m_FWD-YOR130C": 4.906732e-09,
        "ENZLOAD-ORPT_c_REV-YMR271C": 1.7816541e-08,
        "ENZLOAD-P5CR_c_FWD-YER023W": 2.4952728e-08,
        "ENZLOAD-PAILS_rm_FWD-YPR113W": 8.92734e-09,
        "ENZLOAD-PAPSR_c_FWD-MET16TRX2": 8.525861e-09,
        "ENZLOAD-PAP_rm_FWD-YMR165C": 4.38089e-10,
        "ENZLOAD-PC_c_FWD-YGL062W": 6.791974e-09,
        "ENZLOAD-PDMEMT_rm_FWD-YJR073C": 2.7977912e-08,
        "ENZLOAD-PEMT_rm_FWD-YGR157W": 1.7497349e-08,
        "ENZLOAD-PFK_c_FWD-PFK12": 2.03178659e-07,
        "ENZLOAD-PGCD_c_FWD-YER081W": 6.2153474e-08,
        "ENZLOAD-PGI_c_FWD-YBR196C": 2.126349504e-06,
        "ENZLOAD-PGK_c_FWD-YCR012W": 3.2582684929e-05,
        "ENZLOAD-PGL_c_FWD-YHR163W": 4.920134e-09,
        "ENZLOAD-PGMT_c_FWD-YMR105C": 1.7991513e-08,
        "ENZLOAD-PGM_c_FWD-YOR283W": 2.607930134e-06,
        "ENZLOAD-PHETA1_c_REV-YGL202W": 7.694924e-09,
        "ENZLOAD-PHETRS_c_FWD-FRS12": 2.0522729e-08,
        "ENZLOAD-PItps_e_FWD-YBR296C": 2.537228e-09,
        "ENZLOAD-PMANM_c_REV-YFL045C": 1.06583924e-07,
        "ENZLOAD-PMEMT_rm_FWD-YJR073C": 2.7977912e-08,
        "ENZLOAD-PMEVK_c_FWD-YMR220W": 3.413657e-09,
        "ENZLOAD-PNTK_c_FWD-YDR531W": 3.131181e-09,
        "ENZLOAD-PNTOtps_e_FWD-YCR028C": 0.0,
        "ENZLOAD-PPA_c_FWD-YBR011C": 2.025311088e-06,
        "ENZLOAD-PPA_m_FWD-YMR267W": 7.71867e-10,
        "ENZLOAD-PPCDC_c_FWD-CAB3SIS2VHS3": 2.72333e-09,
        "ENZLOAD-PPNCL2_c_FWD-YIL083C": 5.262906e-09,
        "ENZLOAD-PPND2_c_FWD-YBR166C": 1.084662e-09,
        "ENZLOAD-PPNDH_c_FWD-YNL316C": 3.079946e-09,
        "ENZLOAD-PRAGSi_c_FWD-YGL234W": 5.3665065e-08,
        "ENZLOAD-PRAIS_c_FWD-YGL234W": 5.3665065e-08,
        "ENZLOAD-PRAIi_c_FWD-YDR007W": 1.0610404e-08,
        "ENZLOAD-PRAMPC_c_FWD-YCL030C": 5.2127968e-08,
        "ENZLOAD-PRASCSi_c_FWD-YAR015W": 1.06347123e-07,
        "ENZLOAD-PRATPP_c_FWD-YCL030C": 5.2127968e-08,
        "ENZLOAD-PRFGS_c_FWD-YGR061C": 4.1416234e-08,
        "ENZLOAD-PRMICI_c_FWD-YIL020C": 4.561405e-09,
        "ENZLOAD-PROTRS_c_FWD-YHR020W": 5.6611678e-08,
        "ENZLOAD-PRPPS_c_FWD-PRS12": 2.4595032e-08,
        "ENZLOAD-PSCIT_c_FWD-YDR127W": 5.339382e-09,
        "ENZLOAD-PSD_mm_FWD-YNL169C": 1.293507e-09,
        "ENZLOAD-PSERT_c_FWD-YOR184W": 6.4285392e-08,
        "ENZLOAD-PSPHS_r_FWD-YDR297W": 6.09224e-10,
        "ENZLOAD-PSP_L_c_FWD-YGR208W": 4.277304e-09,
        "ENZLOAD-PSSA_rm_FWD-YER026C": 2.0678139e-08,
        "ENZLOAD-PTPAT_c_FWD-YGR277C": 7.181307e-09,
        "ENZLOAD-PYDXK_c_FWD-YNR027W": 0.0,
        "ENZLOAD-PYDXNtps_e_FWD-YGL186C": 0.0,
        "ENZLOAD-PYDXR_c_FWD-YPR127W": 0.0,
        "ENZLOAD-PYK_c_FWD-YAL038W": 8.669992059e-06,
        "ENZLOAD-PYRDC_c_FWD-YLR044C": 1.144069405e-06,
        "ENZLOAD-PYRtps_m_FWD-MPC12": 5.29725e-10,
        "ENZLOAD-RIBFLVt_c_e_FWD-YOR306C": 2.39221e-10,
        "ENZLOAD-RNDR1_c_FWD-RNR1234": 1.0002731e-08,
        "ENZLOAD-RNDR2_c_FWD-RNR1234": 6.752277e-09,
        "ENZLOAD-RNDR3_c_FWD-RNR1234": 1.6755037e-08,
        "ENZLOAD-RPE_c_FWD-YJL121C": 1.0270755e-08,
        "ENZLOAD-RPI_c_FWD-YOR095C": 1.0766356e-08,
        "ENZLOAD-SACCD1_c_FWD-YNR050C": 2.18193006e-07,
        "ENZLOAD-SACCD2_c_FWD-YIR034C": 1.95871949e-07,
        "ENZLOAD-SERAT_c_FWD-NATACPLX": 5.563724e-08,
        "ENZLOAD-SERPT_r_FWD-LCB12": 4.502642e-09,
        "ENZLOAD-SERTRS_c_FWD-YHR011W": 3.8851242e-08,
        "ENZLOAD-SERt_c_m_REV-YDR508C": 2.4426291e-08,
        "ENZLOAD-SERt_c_r_FWD-YKR039W_rm": 1.054723e-09,
        "ENZLOAD-SERt_c_rm_FWD-YKR039W_rm": 1.0603703e-08,
        "ENZLOAD-SHK3Di_c_FWD-YDR127W": 5.339382e-09,
        "ENZLOAD-SHKK_c_FWD-YDR127W": 5.339382e-09,
        "ENZLOAD-SLFAT_c_FWD-YCL050C": 7.1656485e-08,
        "ENZLOAD-SO3R_c_FWD-MET510": 7.5820565e-08,
        "ENZLOAD-SO4t_c_e_FWD-YLR092W": 2.912189e-09,
        "ENZLOAD-SQLEy_r_FWD-YGR175C": 3.1101835e-08,
        "ENZLOAD-SQLS_c_FWD-YHR190W": 6.8126137e-08,
        "ENZLOAD-STATg161_rm_FWD-YNR019W": 5.087913e-09,
        "ENZLOAD-STATg181_rm_FWD-YNR019W": 1.866994e-09,
        "ENZLOAD-SUCDq6_m_FWD-SDH9234": 2.36377e-10,
        "ENZLOAD-SUCFUMt_c_m_FWD-YJR095W": 1.4506494e-08,
        "ENZLOAD-TAGL_l_FWD-YCR068W": 3.91187e-10,
        "ENZLOAD-TALA_c_FWD-YLR354C": 1.65595195e-07,
        "ENZLOAD-THMtps_e_FWD-YLR237W": 0.0,
        "ENZLOAD-THRA_c_FWD-YEL046C": 2.50085656e-07,
        "ENZLOAD-THRS_c_FWD-YCR053W": 5.95531481e-07,
        "ENZLOAD-THRTRS_c_FWD-YIL078W": 1.4370393e-07,
        "ENZLOAD-TKT1_c_FWD-YBR117C": 5.3519969e-08,
        "ENZLOAD-TKT2_c_FWD-YBR117C": 2.5249497e-08,
        "ENZLOAD-TMDPK_c_FWD-YOR143C": 0.0,
        "ENZLOAD-TMDS_c_FWD-YOR074C": 1.143521e-09,
        "ENZLOAD-TPI_c_FWD-YDR050C": 4.304227124e-06,
        "ENZLOAD-TRDR_c_FWD-YDR353W": 1.12596492e-07,
        "ENZLOAD-TRE6PP_c_FWD-TPS12TSL1": 4.672322e-09,
        "ENZLOAD-TRE6PS_c_FWD-TPS12TSL1": 4.672322e-09,
        "ENZLOAD-TRPS1_c_FWD-YGL026C": 9.0443486e-08,
        "ENZLOAD-TRPTRS_c_FWD-YOL097C": 1.9924515e-08,
        "ENZLOAD-TYRTA_c_FWD-YGL202W": 1.8977225e-08,
        "ENZLOAD-TYRTRS_c_FWD-YGR185C": 6.6332021e-08,
        "ENZLOAD-UAGDP_c_FWD-YDL103C": 1.532428e-08,
        "ENZLOAD-UMPK_c_FWD-YKL024C_c": 3.71706e-09,
        "ENZLOAD-UPP3S_c_FWD-YOR278W": 4.523616e-09,
        "ENZLOAD-VALTA_m_REV-YHR208W": 5.7696815e-08,
        "ENZLOAD-VALTRS_c_FWD-YGR094W_c": 1.13161513e-07,
        "ENZLOAD-ZN2tps_c_e_FWD-YGL255W": 1.19942873e-07,
        "ENZLOAD-lumpFACS160_c_FWD-FAS12": 2.1459395e-08,
        "ENZLOAD-lumpFACS180_c_FWD-FAS12": 8.007661e-09,
        "ENZSYN-ATPSCPLX": 8.94453e-10,
        "ENZSYN-CAB3SIS2VHS3": 2.72333e-09,
        "ENZSYN-COX15ARH1YAH1": 9.88041e-10,
        "ENZSYN-CPA12": 5.6483775e-08,
        "ENZSYN-ERG11NCP1": 3.4011928e-08,
        "ENZSYN-FAS12": 2.9467056e-08,
        "ENZSYN-FECOORCPLX2": 3.877969e-09,
        "ENZSYN-FECRq6CPLX": 1.587307e-09,
        "ENZSYN-FRS12": 2.0522729e-08,
        "ENZSYN-GCV123LPD1": 2.742248e-08,
        "ENZSYN-GSC1RHO1": 7.2412515e-08,
        "ENZSYN-GSY1GLG1": 2.4938e-10,
        "ENZSYN-GUS1ARC1": 1.9627998e-08,
        "ENZSYN-IDH12": 5.961217e-09,
        "ENZSYN-ILV26": 8.4801122e-08,
        "ENZSYN-KEI1AUR1": 1.4622682e-08,
        "ENZSYN-LCB12": 4.502642e-09,
        "ENZSYN-LIP1LAG1": 1.194426e-09,
        "ENZSYN-LYS25": 6.2853908e-08,
        "ENZSYN-MES1ARC1": 4.0900338e-08,
        "ENZSYN-MET16TRX2": 8.525861e-09,
        "ENZSYN-MET510": 7.5820565e-08,
        "ENZSYN-MPC12": 5.29725e-10,
        "ENZSYN-NATACPLX": 5.563724e-08,
        "ENZSYN-PFK12": 2.03178659e-07,
        "ENZSYN-PMT12": 1.766801e-08,
        "ENZSYN-PRS12": 2.4595032e-08,
        "ENZSYN-RNR1234": 3.3510046e-08,
        "ENZSYN-SDH9234": 2.36377e-10,
        "ENZSYN-TPS12TSL1": 9.344644e-09,
        "ENZSYN-TRP23": 2.8482106e-08,
        "ENZSYN-YAL012W": 2.6511067e-08,
        "ENZSYN-YAL038W": 8.669992059e-06,
        "ENZSYN-YAR015W": 1.06347123e-07,
        "ENZSYN-YBL011W": 6.627575e-09,
        "ENZSYN-YBL076C": 1.10450493e-07,
        "ENZSYN-YBR011C": 2.025311088e-06,
        "ENZSYN-YBR023C": 3.167396e-09,
        "ENZSYN-YBR029C": 1.834429e-08,
        "ENZSYN-YBR085W": 2.9588527e-08,
        "ENZSYN-YBR104W": 1.6518305e-08,
        "ENZSYN-YBR117C": 7.8769465e-08,
        "ENZSYN-YBR121C": 5.8841879e-08,
        "ENZSYN-YBR159W": 1.0878459e-08,
        "ENZSYN-YBR166C": 1.084662e-09,
        "ENZSYN-YBR196C": 2.126349504e-06,
        "ENZSYN-YBR248C": 5.8599221e-08,
        "ENZSYN-YBR249C": 2.21366177e-07,
        "ENZSYN-YBR263W": 8.8125956e-08,
        "ENZSYN-YBR265W": 7.80011e-09,
        "ENZSYN-YBR296C": 2.537228e-09,
        "ENZSYN-YCL018W": 9.100352e-09,
        "ENZSYN-YCL030C": 1.56383903e-07,
        "ENZSYN-YCL040W": 1.73011668e-07,
        "ENZSYN-YCL050C": 7.1656485e-08,
        "ENZSYN-YCR012W": 3.2582684929e-05,
        "ENZSYN-YCR028C": 0.0,
        "ENZSYN-YCR034W": 1.9895212e-08,
        "ENZSYN-YCR053W": 5.95531481e-07,
        "ENZSYN-YCR068W": 3.91187e-10,
        "ENZSYN-YDL015C": 1.2920553e-08,
        "ENZSYN-YDL022W": 2.562569e-09,
        "ENZSYN-YDL024C": 0.0,
        "ENZSYN-YDL045C": 3.973461e-09,
        "ENZSYN-YDL052C": 3.5299775e-08,
        "ENZSYN-YDL055C": 2.33332951e-07,
        "ENZSYN-YDL103C": 1.532428e-08,
        "ENZSYN-YDL131W": 2.9788989e-08,
        "ENZSYN-YDL166C": 1.5403519e-07,
        "ENZSYN-YDL171C": 1.258172135e-06,
        "ENZSYN-YDR007W": 1.0610404e-08,
        "ENZSYN-YDR037W": 8.4356388e-08,
        "ENZSYN-YDR050C": 4.304227124e-06,
        "ENZSYN-YDR127W": 2.6696911e-08,
        "ENZSYN-YDR158W": 5.05761037e-07,
        "ENZSYN-YDR232W": 1.8217486e-08,
        "ENZSYN-YDR234W": 9.5457375e-08,
        "ENZSYN-YDR297W": 6.09224e-10,
        "ENZSYN-YDR341C": 1.95204661e-07,
        "ENZSYN-YDR345C": 6.08142865e-07,
        "ENZSYN-YDR353W": 1.12596492e-07,
        "ENZSYN-YDR354W": 1.0101535e-08,
        "ENZSYN-YDR384C": 1.247894972e-06,
        "ENZSYN-YDR408C": 3.400705e-09,
        "ENZSYN-YDR454C": 9.347491e-09,
        "ENZSYN-YDR456W": 1.139284e-09,
        "ENZSYN-YDR481C": 0.0,
        "ENZSYN-YDR497C": 0.0,
        "ENZSYN-YDR508C": 2.4426291e-08,
        "ENZSYN-YDR531W": 3.131181e-09,
        "ENZSYN-YEL021W": 1.7061811e-08,
        "ENZSYN-YEL046C": 2.50085656e-07,
        "ENZSYN-YEL058W": 1.2732395e-08,
        "ENZSYN-YER003C": 1.16518609e-07,
        "ENZSYN-YER023W": 2.4952728e-08,
        "ENZSYN-YER024W": 2.57735343e-07,
        "ENZSYN-YER026C": 2.0678139e-08,
        "ENZSYN-YER043C": 1.696204563e-06,
        "ENZSYN-YER052C": 5.7019244e-07,
        "ENZSYN-YER055C": 3.62260388e-07,
        "ENZSYN-YER069W": 1.87747671e-07,
        "ENZSYN-YER081W": 6.2153474e-08,
        "ENZSYN-YER091C": 2.007368081e-06,
        "ENZSYN-YER170W": 0.0,
        "ENZSYN-YFL017C": 5.339418e-09,
        "ENZSYN-YFL045C": 1.06583924e-07,
        "ENZSYN-YFR025C": 1.5890253e-08,
        "ENZSYN-YFR053C": 9.78033399e-07,
        "ENZSYN-YGL001C": 3.6944631e-08,
        "ENZSYN-YGL008C": 3.45791382e-07,
        "ENZSYN-YGL009C": 1.88002204e-07,
        "ENZSYN-YGL012W": 7.686846e-09,
        "ENZSYN-YGL026C": 9.0443486e-08,
        "ENZSYN-YGL055W": 1.7196141e-08,
        "ENZSYN-YGL062W": 6.791974e-09,
        "ENZSYN-YGL125W": 6.2159513e-08,
        "ENZSYN-YGL148W": 8.37045e-09,
        "ENZSYN-YGL184C": 3.6170746e-08,
        "ENZSYN-YGL186C": 0.0,
        "ENZSYN-YGL202W": 4.7352747e-08,
        "ENZSYN-YGL234W": 1.0733013e-07,
        "ENZSYN-YGL255W": 1.19942873e-07,
        "ENZSYN-YGR010W": 1.181663e-09,
        "ENZSYN-YGR060W": 3.5162759e-08,
        "ENZSYN-YGR061C": 4.1416234e-08,
        "ENZSYN-YGR094W_c": 1.13161513e-07,
        "ENZSYN-YGR124W": 1.68257935e-07,
        "ENZSYN-YGR143W": 1.6137201e-08,
        "ENZSYN-YGR157W": 1.7497349e-08,
        "ENZSYN-YGR175C": 3.1101835e-08,
        "ENZSYN-YGR185C": 6.6332021e-08,
        "ENZSYN-YGR191W": 0.0,
        "ENZSYN-YGR192C": 7.10235918e-07,
        "ENZSYN-YGR204W": 6.794452e-08,
        "ENZSYN-YGR208W": 4.277304e-09,
        "ENZSYN-YGR260W": 1.953508e-09,
        "ENZSYN-YGR267C": 1.288108e-09,
        "ENZSYN-YGR277C": 7.181307e-09,
        "ENZSYN-YHR011W": 3.8851242e-08,
        "ENZSYN-YHR018C": 3.2291611e-08,
        "ENZSYN-YHR019C": 1.44987002e-07,
        "ENZSYN-YHR020W": 5.6611678e-08,
        "ENZSYN-YHR025W": 9.870725e-08,
        "ENZSYN-YHR072W": 6.014181e-09,
        "ENZSYN-YHR074W_c": 9.516004e-09,
        "ENZSYN-YHR163W": 4.920134e-09,
        "ENZSYN-YHR174W": 1.2591357566e-05,
        "ENZSYN-YHR183W": 2.39440176e-07,
        "ENZSYN-YHR190W": 6.8126137e-08,
        "ENZSYN-YHR208W": 5.7696815e-08,
        "ENZSYN-YHR216W": 5.180627e-09,
        "ENZSYN-YIL020C": 4.561405e-09,
        "ENZSYN-YIL078W": 1.4370393e-07,
        "ENZSYN-YIL083C": 5.262906e-09,
        "ENZSYN-YIL094C": 2.04155438e-07,
        "ENZSYN-YIL116W": 1.00160842e-07,
        "ENZSYN-YIR034C": 1.95871949e-07,
        "ENZSYN-YJL088W": 1.45663002e-07,
        "ENZSYN-YJL097W": 3.276143e-08,
        "ENZSYN-YJL121C": 1.0270755e-08,
        "ENZSYN-YJL130C": 1.66249846e-07,
        "ENZSYN-YJL167W": 1.92726902e-07,
        "ENZSYN-YJR016C": 7.3892208e-08,
        "ENZSYN-YJR049C": 7.21796e-10,
        "ENZSYN-YJR057W": 7.73352e-10,
        "ENZSYN-YJR073C": 5.5955825e-08,
        "ENZSYN-YJR095W": 1.4506494e-08,
        "ENZSYN-YJR103W": 2.6935311e-08,
        "ENZSYN-YJR105W": 2.5849416e-08,
        "ENZSYN-YJR130C": 5.21726e-09,
        "ENZSYN-YJR139C": 4.16832225e-07,
        "ENZSYN-YJR148W": 1.442745e-09,
        "ENZSYN-YKL001C": 1.36022689e-07,
        "ENZSYN-YKL024C_c": 3.71706e-09,
        "ENZSYN-YKL029C": 3.4041721e-08,
        "ENZSYN-YKL035W": 6.700784e-09,
        "ENZSYN-YKL060C": 5.608812936e-06,
        "ENZSYN-YKL067W": 1.621268e-08,
        "ENZSYN-YKL085W": 1.929502e-09,
        "ENZSYN-YKL120W": 8.1861209e-08,
        "ENZSYN-YKL216W": 8.223173e-09,
        "ENZSYN-YKR039W_rm": 1.1658426e-08,
        "ENZSYN-YKR052C": 1.709552e-09,
        "ENZSYN-YLL018C": 3.1825365e-08,
        "ENZSYN-YLR027C_c": 1.43534892e-07,
        "ENZSYN-YLR028C": 1.4296572e-07,
        "ENZSYN-YLR044C": 1.144069405e-06,
        "ENZSYN-YLR058C": 3.84104848e-07,
        "ENZSYN-YLR089C": 2.784087e-09,
        "ENZSYN-YLR092W": 2.912189e-09,
        "ENZSYN-YLR100W": 1.4416904e-08,
        "ENZSYN-YLR153C": 8.96719425e-07,
        "ENZSYN-YLR180W": 2.5017442e-08,
        "ENZSYN-YLR237W": 0.0,
        "ENZSYN-YLR245C": 8.40234e-10,
        "ENZSYN-YLR303W": 5.563724e-08,
        "ENZSYN-YLR304C_m": 3.4959019e-08,
        "ENZSYN-YLR354C": 1.65595195e-07,
        "ENZSYN-YLR355C": 1.024055786e-06,
        "ENZSYN-YLR359W": 7.7309433e-08,
        "ENZSYN-YLR372W": 3.315869e-09,
        "ENZSYN-YLR420W": 1.1676599e-08,
        "ENZSYN-YLR438W": 2.0985661e-08,
        "ENZSYN-YML042W_mm": 2.57735343e-07,
        "ENZSYN-YML075C": 1.8449803e-08,
        "ENZSYN-YML120C": 3.052626e-09,
        "ENZSYN-YML126C": 5.2894273e-08,
        "ENZSYN-YMR058W": 4.602123e-09,
        "ENZSYN-YMR062C": 6.7385013e-08,
        "ENZSYN-YMR084W": 5.1641328e-08,
        "ENZSYN-YMR105C": 1.7991513e-08,
        "ENZSYN-YMR113W": 0.0,
        "ENZSYN-YMR165C": 4.38089e-10,
        "ENZSYN-YMR208W": 6.200486e-09,
        "ENZSYN-YMR217W": 4.5236168e-08,
        "ENZSYN-YMR220W": 3.413657e-09,
        "ENZSYN-YMR267W": 7.71867e-10,
        "ENZSYN-YMR271C": 1.7816541e-08,
        "ENZSYN-YMR272C": 1.4989082e-08,
        "ENZSYN-YMR300C": 4.3691755e-08,
        "ENZSYN-YNL104C_m": 2.3085417e-08,
        "ENZSYN-YNL169C": 1.293507e-09,
        "ENZSYN-YNL220W": 1.53013318e-07,
        "ENZSYN-YNL241C": 3.5638005e-08,
        "ENZSYN-YNL247W": 2.5578978e-08,
        "ENZSYN-YNL256W": 1.233438e-09,
        "ENZSYN-YNL277W": 2.4862924e-08,
        "ENZSYN-YNL280C": 5.39148e-10,
        "ENZSYN-YNL316C": 3.079946e-09,
        "ENZSYN-YNR016C": 7.6613201e-08,
        "ENZSYN-YNR019W": 6.954907e-09,
        "ENZSYN-YNR027W": 0.0,
        "ENZSYN-YNR043W": 4.1574228e-08,
        "ENZSYN-YNR050C": 2.18193006e-07,
        "ENZSYN-YOL058W": 1.07409996e-07,
        "ENZSYN-YOL064C": 2.5886371e-08,
        "ENZSYN-YOL086C": 1.288911893e-06,
        "ENZSYN-YOL097C": 1.9924515e-08,
        "ENZSYN-YOL122C": 5.31943e-10,
        "ENZSYN-YOL126C": 2.6196371e-08,
        "ENZSYN-YOL130W": 1.4326017e-08,
        "ENZSYN-YOL140W": 3.1554096e-08,
        "ENZSYN-YOR074C": 1.143521e-09,
        "ENZSYN-YOR095C": 1.0766356e-08,
        "ENZSYN-YOR100C": 2.57735343e-07,
        "ENZSYN-YOR128C": 7.0361344e-08,
        "ENZSYN-YOR130C": 4.906732e-09,
        "ENZSYN-YOR143C": 0.0,
        "ENZSYN-YOR168W": 7.3959826e-08,
        "ENZSYN-YOR184W": 6.4285392e-08,
        "ENZSYN-YOR202W": 2.4293211e-08,
        "ENZSYN-YOR209C": 4.4391822e-08,
        "ENZSYN-YOR222W": 5.6976227e-08,
        "ENZSYN-YOR236W_c": 8.5414e-10,
        "ENZSYN-YOR245C_rm": 2.201622e-09,
        "ENZSYN-YOR278W": 4.523616e-09,
        "ENZSYN-YOR283W": 2.607930134e-06,
        "ENZSYN-YOR306C": 2.39221e-10,
        "ENZSYN-YOR335C": 9.2317681e-08,
        "ENZSYN-YPL028W": 0.000235101607742,
        "ENZSYN-YPL061W": 2.231402609e-06,
        "ENZSYN-YPL117C": 1.8580633e-08,
        "ENZSYN-YPL160W": 7.4642625e-08,
        "ENZSYN-YPL262W_c": 1.7330167e-08,
        "ENZSYN-YPR001W": 1.4101463e-08,
        "ENZSYN-YPR033C_c": 4.0573807e-08,
        "ENZSYN-YPR035W": 2.23163288e-07,
        "ENZSYN-YPR058W": 2.8697361e-08,
        "ENZSYN-YPR060C": 2.2684578e-08,
        "ENZSYN-YPR113W": 8.92734e-09,
        "ENZSYN-YPR127W": 0.0,
        "ENZSYN-YPR183W": 1.21431046e-07,
        "PROSYN-PROTDUMMY": 0.000412546497765,
        "PROSYN-Q0045": 3.877969e-09,
        "PROSYN-Q0080": 1.788906e-09,
        "PROSYN-Q0085": 1.788906e-09,
        "PROSYN-Q0105": 3.174614e-09,
        "PROSYN-Q0130": 1.7889058e-08,
        "PROSYN-Q0140": 0.0,
        "PROSYN-Q0250": 3.877969e-09,
        "PROSYN-Q0275": 3.877969e-09,
        "PROSYN-YAL012W": 1.0604427e-07,
        "PROSYN-YAL023C": 1.766801e-08,
        "PROSYN-YAL038W": 3.4679968234e-05,
        "PROSYN-YAL044C": 2.742248e-08,
        "PROSYN-YAR015W": 1.06347123e-07,
        "PROSYN-YBL011W": 6.627575e-09,
        "PROSYN-YBL038W": 0.0,
        "PROSYN-YBL045C": 3.174614e-09,
        "PROSYN-YBL072C": 7.50796064e-07,
        "PROSYN-YBL076C": 1.10450493e-07,
        "PROSYN-YBL087C": 7.50796064e-07,
        "PROSYN-YBL090W": 0.0,
        "PROSYN-YBL092W": 7.50796064e-07,
        "PROSYN-YBL099W": 5.366717e-09,
        "PROSYN-YBR011C": 4.050622177e-06,
        "PROSYN-YBR023C": 6.334793e-09,
        "PROSYN-YBR029C": 3.6688579e-08,
        "PROSYN-YBR031W": 7.50796064e-07,
        "PROSYN-YBR039W": 1.788906e-09,
        "PROSYN-YBR084C-A": 7.50796064e-07,
        "PROSYN-YBR085W": 5.9177053e-08,
        "PROSYN-YBR104W": 1.6518305e-08,
        "PROSYN-YBR115C": 6.2853908e-08,
        "PROSYN-YBR117C": 1.5753893e-07,
        "PROSYN-YBR121C": 1.17683757e-07,
        "PROSYN-YBR122C": 0.0,
        "PROSYN-YBR126C": 9.344644e-09,
        "PROSYN-YBR146W": 0.0,
        "PROSYN-YBR159W": 1.0878459e-08,
        "PROSYN-YBR166C": 1.084662e-09,
        "PROSYN-YBR191W": 7.50796064e-07,
        "PROSYN-YBR196C": 4.252699008e-06,
        "PROSYN-YBR248C": 5.8599221e-08,
        "PROSYN-YBR249C": 2.21366177e-07,
        "PROSYN-YBR251W": 0.0,
        "PROSYN-YBR263W": 3.52503823e-07,
        "PROSYN-YBR265W": 7.80011e-09,
        "PROSYN-YBR268W": 0.0,
        "PROSYN-YBR282W": 0.0,
        "PROSYN-YBR296C": 2.537228e-09,
        "PROSYN-YCL009C": 8.4801122e-08,
        "PROSYN-YCL018W": 1.8200704e-08,
        "PROSYN-YCL030C": 1.56383903e-07,
        "PROSYN-YCL040W": 1.73011668e-07,
        "PROSYN-YCL050C": 7.1656485e-08,
        "PROSYN-YCR003W": 0.0,
        "PROSYN-YCR012W": 3.2582684929e-05,
        "PROSYN-YCR028C": 0.0,
        "PROSYN-YCR031C": 7.50796064e-07,
        "PROSYN-YCR034W": 1.9895212e-08,
        "PROSYN-YCR046C": 0.0,
        "PROSYN-YCR053W": 5.95531481e-07,
        "PROSYN-YCR068W": 3.91187e-10,
        "PROSYN-YCR071C": 0.0,
        "PROSYN-YDL004W": 1.788906e-09,
        "PROSYN-YDL015C": 1.2920553e-08,
        "PROSYN-YDL022W": 2.562569e-09,
        "PROSYN-YDL024C": 0.0,
        "PROSYN-YDL040C": 5.563724e-08,
        "PROSYN-YDL045C": 3.973461e-09,
        "PROSYN-YDL045W-A": 0.0,
        "PROSYN-YDL052C": 3.5299775e-08,
        "PROSYN-YDL055C": 2.33332951e-07,
        "PROSYN-YDL067C": 3.877969e-09,
        "PROSYN-YDL075W": 7.50796064e-07,
        "PROSYN-YDL081C": 7.50796064e-07,
        "PROSYN-YDL082W": 7.50796064e-07,
        "PROSYN-YDL095W": 1.766801e-08,
        "PROSYN-YDL103C": 1.532428e-08,
        "PROSYN-YDL130W": 7.50796064e-07,
        "PROSYN-YDL131W": 2.9788989e-08,
        "PROSYN-YDL166C": 1.5403519e-07,
        "PROSYN-YDL171C": 3.774516404e-06,
        "PROSYN-YDL184C": 7.50796064e-07,
        "PROSYN-YDL191W": 7.50796064e-07,
        "PROSYN-YDL202W": 0.0,
        "PROSYN-YDR007W": 1.0610404e-08,
        "PROSYN-YDR019C": 2.742248e-08,
        "PROSYN-YDR025W": 7.50796064e-07,
        "PROSYN-YDR036C": 0.0,
        "PROSYN-YDR037W": 1.68712776e-07,
        "PROSYN-YDR041W": 0.0,
        "PROSYN-YDR050C": 8.608454248e-06,
        "PROSYN-YDR062W": 4.502642e-09,
        "PROSYN-YDR064W": 7.50796064e-07,
        "PROSYN-YDR074W": 9.344644e-09,
        "PROSYN-YDR115W": 0.0,
        "PROSYN-YDR116C": 0.0,
        "PROSYN-YDR127W": 5.3393822e-08,
        "PROSYN-YDR158W": 1.011522075e-06,
        "PROSYN-YDR175C": 0.0,
        "PROSYN-YDR178W": 2.36377e-10,
        "PROSYN-YDR232W": 3.6434972e-08,
        "PROSYN-YDR234W": 9.5457375e-08,
        "PROSYN-YDR237W": 0.0,
        "PROSYN-YDR296W": 0.0,
        "PROSYN-YDR297W": 6.09224e-10,
        "PROSYN-YDR298C": 1.788906e-09,
        "PROSYN-YDR322C-A": 8.94453e-10,
        "PROSYN-YDR322W": 0.0,
        "PROSYN-YDR337W": 0.0,
        "PROSYN-YDR341C": 1.95204661e-07,
        "PROSYN-YDR345C": 6.08142865e-07,
        "PROSYN-YDR347W": 0.0,
        "PROSYN-YDR353W": 2.25192983e-07,
        "PROSYN-YDR354W": 1.0101535e-08,
        "PROSYN-YDR367W": 1.4622682e-08,
        "PROSYN-YDR376W": 9.88041e-10,
        "PROSYN-YDR377W": 1.788906e-09,
        "PROSYN-YDR382W": 7.50796064e-07,
        "PROSYN-YDR384C": 1.247894972e-06,
        "PROSYN-YDR405W": 0.0,
        "PROSYN-YDR408C": 3.400705e-09,
        "PROSYN-YDR450W": 7.50796064e-07,
        "PROSYN-YDR454C": 9.347491e-09,
        "PROSYN-YDR456W": 1.139284e-09,
        "PROSYN-YDR462W": 0.0,
        "PROSYN-YDR481C": 0.0,
        "PROSYN-YDR494W": 0.0,
        "PROSYN-YDR497C": 0.0,
        "PROSYN-YDR508C": 2.4426291e-08,
        "PROSYN-YDR529C": 3.174614e-09,
        "PROSYN-YDR531W": 3.131181e-09,
        "PROSYN-YEL021W": 1.7061811e-08,
        "PROSYN-YEL024W": 3.174614e-09,
        "PROSYN-YEL046C": 1.000342622e-06,
        "PROSYN-YEL050C": 0.0,
        "PROSYN-YEL054C": 7.50796064e-07,
        "PROSYN-YEL058W": 1.2732395e-08,
        "PROSYN-YER003C": 1.16518609e-07,
        "PROSYN-YER023W": 9.9810913e-08,
        "PROSYN-YER024W": 2.57735343e-07,
        "PROSYN-YER026C": 2.0678139e-08,
        "PROSYN-YER043C": 1.696204563e-06,
        "PROSYN-YER050C": 0.0,
        "PROSYN-YER052C": 5.7019244e-07,
        "PROSYN-YER055C": 3.62260388e-07,
        "PROSYN-YER056C-A": 7.50796064e-07,
        "PROSYN-YER069W": 1.87747671e-07,
        "PROSYN-YER070W": 3.3510046e-08,
        "PROSYN-YER074W": 7.50796064e-07,
        "PROSYN-YER081W": 6.2153474e-08,
        "PROSYN-YER090W": 5.6964211e-08,
        "PROSYN-YER091C": 2.007368081e-06,
        "PROSYN-YER099C": 2.4595032e-08,
        "PROSYN-YER141W": 9.88041e-10,
        "PROSYN-YER170W": 0.0,
        "PROSYN-YFL017C": 1.0678836e-08,
        "PROSYN-YFL018C": 2.742252e-08,
        "PROSYN-YFL022C": 4.1045459e-08,
        "PROSYN-YFL045C": 2.13167847e-07,
        "PROSYN-YFR015C": 2.4938e-10,
        "PROSYN-YFR025C": 1.5890253e-08,
        "PROSYN-YFR030W": 1.5164113e-07,
        "PROSYN-YFR032C-A": 7.50796064e-07,
        "PROSYN-YFR033C": 3.174614e-09,
        "PROSYN-YFR053C": 1.956066799e-06,
        "PROSYN-YGL001C": 3.6944631e-08,
        "PROSYN-YGL008C": 3.45791382e-07,
        "PROSYN-YGL009C": 1.88002204e-07,
        "PROSYN-YGL012W": 7.686846e-09,
        "PROSYN-YGL026C": 9.0443486e-08,
        "PROSYN-YGL030W": 7.50796064e-07,
        "PROSYN-YGL031C": 7.50796064e-07,
        "PROSYN-YGL040C": 0.0,
        "PROSYN-YGL055W": 1.7196141e-08,
        "PROSYN-YGL062W": 2.7167895e-08,
        "PROSYN-YGL068W": 0.0,
        "PROSYN-YGL076C": 7.50796064e-07,
        "PROSYN-YGL080W": 5.29725e-10,
        "PROSYN-YGL103W": 7.50796064e-07,
        "PROSYN-YGL105W": 6.0528336e-08,
        "PROSYN-YGL123W": 7.50796064e-07,
        "PROSYN-YGL125W": 6.2159513e-08,
        "PROSYN-YGL129C": 0.0,
        "PROSYN-YGL147C": 7.50796064e-07,
        "PROSYN-YGL148W": 3.3481801e-08,
        "PROSYN-YGL154C": 6.2853908e-08,
        "PROSYN-YGL184C": 3.6170746e-08,
        "PROSYN-YGL186C": 0.0,
        "PROSYN-YGL187C": 3.877969e-09,
        "PROSYN-YGL189C": 7.50796064e-07,
        "PROSYN-YGL191W": 3.877969e-09,
        "PROSYN-YGL202W": 9.4705493e-08,
        "PROSYN-YGL234W": 1.0733013e-07,
        "PROSYN-YGL245W": 1.9627998e-08,
        "PROSYN-YGL255W": 1.19942873e-07,
        "PROSYN-YGR010W": 4.72665e-09,
        "PROSYN-YGR027C": 7.50796064e-07,
        "PROSYN-YGR032W": 7.2412515e-08,
        "PROSYN-YGR060W": 3.5162759e-08,
        "PROSYN-YGR061C": 4.1416234e-08,
        "PROSYN-YGR076C": 0.0,
        "PROSYN-YGR084C": 0.0,
        "PROSYN-YGR094W_c": 1.13161513e-07,
        "PROSYN-YGR118W": 7.50796064e-07,
        "PROSYN-YGR124W": 1.68257935e-07,
        "PROSYN-YGR143W": 1.6137201e-08,
        "PROSYN-YGR157W": 1.7497349e-08,
        "PROSYN-YGR165W": 0.0,
        "PROSYN-YGR175C": 3.1101835e-08,
        "PROSYN-YGR180C": 3.3510046e-08,
        "PROSYN-YGR183C": 3.174614e-09,
        "PROSYN-YGR185C": 1.32664042e-07,
        "PROSYN-YGR191W": 0.0,
        "PROSYN-YGR192C": 2.840943672e-06,
        "PROSYN-YGR204W": 1.35889039e-07,
        "PROSYN-YGR208W": 4.277304e-09,
        "PROSYN-YGR209C": 8.525861e-09,
        "PROSYN-YGR214W": 7.50796064e-07,
        "PROSYN-YGR215W": 0.0,
        "PROSYN-YGR220C": 0.0,
        "PROSYN-YGR240C": 8.12714635e-07,
        "PROSYN-YGR260W": 1.953508e-09,
        "PROSYN-YGR264C": 4.0900338e-08,
        "PROSYN-YGR267C": 1.2881082e-08,
        "PROSYN-YGR277C": 7.181307e-09,
        "PROSYN-YHL003C": 1.194426e-09,
        "PROSYN-YHL004W": 0.0,
        "PROSYN-YHL015W": 7.50796064e-07,
        "PROSYN-YHL033C": 7.50796064e-07,
        "PROSYN-YHR001W-A": 3.174614e-09,
        "PROSYN-YHR007C": 3.4011928e-08,
        "PROSYN-YHR010W": 7.50796064e-07,
        "PROSYN-YHR011W": 7.7702483e-08,
        "PROSYN-YHR013C": 5.563724e-08,
        "PROSYN-YHR018C": 1.29166446e-07,
        "PROSYN-YHR019C": 1.44987002e-07,
        "PROSYN-YHR020W": 5.6611678e-08,
        "PROSYN-YHR025W": 1.974145e-07,
        "PROSYN-YHR042W": 3.4011928e-08,
        "PROSYN-YHR051W": 3.877969e-09,
        "PROSYN-YHR059W": 0.0,
        "PROSYN-YHR072W": 6.014181e-09,
        "PROSYN-YHR074W_c": 9.516004e-09,
        "PROSYN-YHR147C": 0.0,
        "PROSYN-YHR162W": 5.29725e-10,
        "PROSYN-YHR163W": 4.920134e-09,
        "PROSYN-YHR174W": 2.5182715131e-05,
        "PROSYN-YHR183W": 4.78880353e-07,
        "PROSYN-YHR190W": 6.8126137e-08,
        "PROSYN-YHR208W": 1.1539363e-07,
        "PROSYN-YHR216W": 2.0722509e-08,
        "PROSYN-YIL020C": 4.561405e-09,
        "PROSYN-YIL066C": 3.3510046e-08,
        "PROSYN-YIL078W": 1.4370393e-07,
        "PROSYN-YIL083C": 1.0525812e-08,
        "PROSYN-YIL094C": 2.04155438e-07,
        "PROSYN-YIL116W": 1.00160842e-07,
        "PROSYN-YIL133C": 7.50796064e-07,
        "PROSYN-YIL148W": 7.50796064e-07,
        "PROSYN-YIR034C": 1.95871949e-07,
        "PROSYN-YJL026W": 3.3510046e-08,
        "PROSYN-YJL045W": 2.36377e-10,
        "PROSYN-YJL088W": 1.45663002e-07,
        "PROSYN-YJL096W": 0.0,
        "PROSYN-YJL097W": 3.276143e-08,
        "PROSYN-YJL121C": 1.0270755e-08,
        "PROSYN-YJL130C": 1.66249846e-07,
        "PROSYN-YJL166W": 3.174614e-09,
        "PROSYN-YJL167W": 1.92726902e-07,
        "PROSYN-YJL189W": 7.50796064e-07,
        "PROSYN-YJL190C": 7.50796064e-07,
        "PROSYN-YJR016C": 1.47784416e-07,
        "PROSYN-YJR049C": 4.330776e-09,
        "PROSYN-YJR057W": 1.546704e-09,
        "PROSYN-YJR073C": 5.5955825e-08,
        "PROSYN-YJR095W": 1.4506494e-08,
        "PROSYN-YJR101W": 0.0,
        "PROSYN-YJR103W": 5.3870622e-08,
        "PROSYN-YJR105W": 2.5849416e-08,
        "PROSYN-YJR109C": 5.6483775e-08,
        "PROSYN-YJR113C": 0.0,
        "PROSYN-YJR121W": 5.366717e-09,
        "PROSYN-YJR123W": 7.50796064e-07,
        "PROSYN-YJR130C": 5.21726e-09,
        "PROSYN-YJR137C": 1.5164113e-07,
        "PROSYN-YJR139C": 8.33664451e-07,
        "PROSYN-YJR145C": 7.50796064e-07,
        "PROSYN-YJR148W": 2.885489e-09,
        "PROSYN-YKL001C": 1.36022689e-07,
        "PROSYN-YKL003C": 0.0,
        "PROSYN-YKL004W": 1.4622682e-08,
        "PROSYN-YKL006W": 7.50796064e-07,
        "PROSYN-YKL016C": 1.788906e-09,
        "PROSYN-YKL024C_c": 3.71706e-09,
        "PROSYN-YKL029C": 3.4041721e-08,
        "PROSYN-YKL035W": 5.3606276e-08,
        "PROSYN-YKL060C": 1.1217625873e-05,
        "PROSYN-YKL067W": 6.485072e-08,
        "PROSYN-YKL085W": 3.859004e-09,
        "PROSYN-YKL088W": 2.72333e-09,
        "PROSYN-YKL120W": 8.1861209e-08,
        "PROSYN-YKL138C": 0.0,
        "PROSYN-YKL141W": 2.36377e-10,
        "PROSYN-YKL156W": 7.50796064e-07,
        "PROSYN-YKL167C": 0.0,
        "PROSYN-YKL170W": 0.0,
        "PROSYN-YKL180W": 7.50796064e-07,
        "PROSYN-YKL181W": 2.4595032e-08,
        "PROSYN-YKL182W": 1.76802335e-07,
        "PROSYN-YKL211C": 5.6964211e-08,
        "PROSYN-YKL216W": 1.6446345e-08,
        "PROSYN-YKR006C": 0.0,
        "PROSYN-YKR039W_rm": 1.1658426e-08,
        "PROSYN-YKR052C": 1.709552e-09,
        "PROSYN-YKR057W": 7.50796064e-07,
        "PROSYN-YKR058W": 2.4938e-10,
        "PROSYN-YKR072C": 2.72333e-09,
        "PROSYN-YKR085C": 0.0,
        "PROSYN-YLL018C": 6.3650729e-08,
        "PROSYN-YLL041C": 2.36377e-10,
        "PROSYN-YLR027C_c": 2.87069784e-07,
        "PROSYN-YLR028C": 2.85931441e-07,
        "PROSYN-YLR029C": 7.50796064e-07,
        "PROSYN-YLR038C": 3.877969e-09,
        "PROSYN-YLR044C": 4.576277619e-06,
        "PROSYN-YLR058C": 1.536419392e-06,
        "PROSYN-YLR060W": 4.1045459e-08,
        "PROSYN-YLR061W": 7.50796064e-07,
        "PROSYN-YLR075W": 7.50796064e-07,
        "PROSYN-YLR089C": 5.568174e-09,
        "PROSYN-YLR092W": 2.912189e-09,
        "PROSYN-YLR100W": 1.4416904e-08,
        "PROSYN-YLR153C": 8.96719425e-07,
        "PROSYN-YLR167W": 7.50796064e-07,
        "PROSYN-YLR180W": 1.00069768e-07,
        "PROSYN-YLR185W": 7.50796064e-07,
        "PROSYN-YLR237W": 0.0,
        "PROSYN-YLR245C": 1.680467e-09,
        "PROSYN-YLR287C-A": 7.50796064e-07,
        "PROSYN-YLR295C": 1.788906e-09,
        "PROSYN-YLR303W": 2.2254896e-07,
        "PROSYN-YLR304C_m": 3.4959019e-08,
        "PROSYN-YLR312W-A": 0.0,
        "PROSYN-YLR325C": 7.50796064e-07,
        "PROSYN-YLR340W": 7.50796064e-07,
        "PROSYN-YLR344W": 7.50796064e-07,
        "PROSYN-YLR354C": 3.31190389e-07,
        "PROSYN-YLR355C": 1.024055786e-06,
        "PROSYN-YLR359W": 3.09237732e-07,
        "PROSYN-YLR372W": 3.315869e-09,
        "PROSYN-YLR388W": 7.50796064e-07,
        "PROSYN-YLR395C": 3.877969e-09,
        "PROSYN-YLR420W": 1.1676599e-08,
        "PROSYN-YLR438W": 2.0985661e-08,
        "PROSYN-YLR439W": 0.0,
        "PROSYN-YLR441C": 7.50796064e-07,
        "PROSYN-YML009C": 0.0,
        "PROSYN-YML024W": 7.50796064e-07,
        "PROSYN-YML025C": 0.0,
        "PROSYN-YML042W_mm": 2.57735343e-07,
        "PROSYN-YML073C": 7.50796064e-07,
        "PROSYN-YML075C": 1.8449803e-08,
        "PROSYN-YML081C-A": 8.94453e-10,
        "PROSYN-YML100W": 9.344644e-09,
        "PROSYN-YML120C": 3.052626e-09,
        "PROSYN-YML126C": 5.2894273e-08,
        "PROSYN-YMR024W": 0.0,
        "PROSYN-YMR058W": 4.602123e-09,
        "PROSYN-YMR062C": 1.34770026e-07,
        "PROSYN-YMR084W": 5.1641328e-08,
        "PROSYN-YMR105C": 1.7991513e-08,
        "PROSYN-YMR108W": 8.4801122e-08,
        "PROSYN-YMR113W": 0.0,
        "PROSYN-YMR116C": 7.50796064e-07,
        "PROSYN-YMR143W": 7.50796064e-07,
        "PROSYN-YMR158W": 0.0,
        "PROSYN-YMR165C": 4.38089e-10,
        "PROSYN-YMR188C": 0.0,
        "PROSYN-YMR189W": 2.742248e-08,
        "PROSYN-YMR193W": 0.0,
        "PROSYN-YMR194W": 7.50796064e-07,
        "PROSYN-YMR205C": 8.12714635e-07,
        "PROSYN-YMR208W": 1.2400973e-08,
        "PROSYN-YMR217W": 9.0472335e-08,
        "PROSYN-YMR220W": 3.413657e-09,
        "PROSYN-YMR225C": 0.0,
        "PROSYN-YMR242C": 7.50796064e-07,
        "PROSYN-YMR256C": 3.877969e-09,
        "PROSYN-YMR267W": 1.543734e-09,
        "PROSYN-YMR271C": 3.5633081e-08,
        "PROSYN-YMR272C": 1.4989082e-08,
        "PROSYN-YMR286W": 0.0,
        "PROSYN-YMR296C": 4.502642e-09,
        "PROSYN-YMR298W": 1.194426e-09,
        "PROSYN-YMR300C": 4.3691755e-08,
        "PROSYN-YNL005C": 0.0,
        "PROSYN-YNL037C": 2.3844866e-08,
        "PROSYN-YNL052W": 3.877969e-09,
        "PROSYN-YNL081C": 0.0,
        "PROSYN-YNL104C_m": 4.6170833e-08,
        "PROSYN-YNL137C": 0.0,
        "PROSYN-YNL162W": 7.50796064e-07,
        "PROSYN-YNL169C": 2.587014e-09,
        "PROSYN-YNL177C": 0.0,
        "PROSYN-YNL178W": 7.50796064e-07,
        "PROSYN-YNL185C": 0.0,
        "PROSYN-YNL220W": 3.06026636e-07,
        "PROSYN-YNL241C": 3.5638005e-08,
        "PROSYN-YNL247W": 5.1157956e-08,
        "PROSYN-YNL252C": 0.0,
        "PROSYN-YNL256W": 2.466876e-09,
        "PROSYN-YNL277W": 2.4862924e-08,
        "PROSYN-YNL280C": 5.39148e-10,
        "PROSYN-YNL284C": 0.0,
        "PROSYN-YNL306W": 0.0,
        "PROSYN-YNL316C": 3.079946e-09,
        "PROSYN-YNR016C": 1.53226402e-07,
        "PROSYN-YNR019W": 6.954907e-09,
        "PROSYN-YNR022C": 0.0,
        "PROSYN-YNR027W": 0.0,
        "PROSYN-YNR043W": 8.3148456e-08,
        "PROSYN-YNR050C": 2.18193006e-07,
        "PROSYN-YOL039W": 7.50796064e-07,
        "PROSYN-YOL040C": 7.50796064e-07,
        "PROSYN-YOL058W": 4.29639985e-07,
        "PROSYN-YOL064C": 2.5886371e-08,
        "PROSYN-YOL077W-A": 8.94453e-10,
        "PROSYN-YOL086C": 5.155647571e-06,
        "PROSYN-YOL097C": 3.9849031e-08,
        "PROSYN-YOL120C": 7.50796064e-07,
        "PROSYN-YOL121C": 7.50796064e-07,
        "PROSYN-YOL122C": 5.31943e-10,
        "PROSYN-YOL126C": 5.2392743e-08,
        "PROSYN-YOL127W": 7.50796064e-07,
        "PROSYN-YOL130W": 1.4326017e-08,
        "PROSYN-YOL140W": 3.1554096e-08,
        "PROSYN-YOR054C": 2.72333e-09,
        "PROSYN-YOR063W": 7.50796064e-07,
        "PROSYN-YOR065W": 3.174614e-09,
        "PROSYN-YOR074C": 2.287043e-09,
        "PROSYN-YOR095C": 1.0766356e-08,
        "PROSYN-YOR096W": 7.50796064e-07,
        "PROSYN-YOR100C": 2.57735343e-07,
        "PROSYN-YOR128C": 7.0361344e-08,
        "PROSYN-YOR130C": 4.906732e-09,
        "PROSYN-YOR136W": 2.3844866e-08,
        "PROSYN-YOR143C": 0.0,
        "PROSYN-YOR150W": 0.0,
        "PROSYN-YOR158W": 0.0,
        "PROSYN-YOR167C": 7.50796064e-07,
        "PROSYN-YOR168W": 7.3959826e-08,
        "PROSYN-YOR184W": 1.28570785e-07,
        "PROSYN-YOR202W": 2.4293211e-08,
        "PROSYN-YOR209C": 4.4391822e-08,
        "PROSYN-YOR222W": 5.6976227e-08,
        "PROSYN-YOR236W_c": 8.5414e-10,
        "PROSYN-YOR245C_rm": 2.201622e-09,
        "PROSYN-YOR253W": 5.563724e-08,
        "PROSYN-YOR278W": 4.523616e-09,
        "PROSYN-YOR283W": 1.0431720534e-05,
        "PROSYN-YOR293W": 7.50796064e-07,
        "PROSYN-YOR303W": 5.6483775e-08,
        "PROSYN-YOR306C": 2.39221e-10,
        "PROSYN-YOR335C": 9.2317681e-08,
        "PROSYN-YOR369C": 7.50796064e-07,
        "PROSYN-YPL013C": 0.0,
        "PROSYN-YPL028W": 0.000235101607742,
        "PROSYN-YPL061W": 2.231402609e-06,
        "PROSYN-YPL078C": 1.788906e-09,
        "PROSYN-YPL081W": 7.50796064e-07,
        "PROSYN-YPL090C": 7.50796064e-07,
        "PROSYN-YPL117C": 1.8580633e-08,
        "PROSYN-YPL118W": 0.0,
        "PROSYN-YPL131W": 7.50796064e-07,
        "PROSYN-YPL143W": 7.50796064e-07,
        "PROSYN-YPL160W": 7.4642625e-08,
        "PROSYN-YPL173W": 0.0,
        "PROSYN-YPL183W-A": 0.0,
        "PROSYN-YPL220W": 7.50796064e-07,
        "PROSYN-YPL231W": 1.76802335e-07,
        "PROSYN-YPL252C": 9.88041e-10,
        "PROSYN-YPL262W_c": 6.9320667e-08,
        "PROSYN-YPL271W": 1.788906e-09,
        "PROSYN-YPR001W": 2.8202926e-08,
        "PROSYN-YPR020W": 8.94453e-10,
        "PROSYN-YPR033C_c": 4.0573807e-08,
        "PROSYN-YPR035W": 1.785306307e-06,
        "PROSYN-YPR043W": 7.50796064e-07,
        "PROSYN-YPR058W": 2.8697361e-08,
        "PROSYN-YPR060C": 4.5369157e-08,
        "PROSYN-YPR100W": 0.0,
        "PROSYN-YPR102C": 7.50796064e-07,
        "PROSYN-YPR113W": 8.92734e-09,
        "PROSYN-YPR127W": 0.0,
        "PROSYN-YPR165W": 7.2412515e-08,
        "PROSYN-YPR166C": 0.0,
        "PROSYN-YPR167C": 8.525861e-09,
        "PROSYN-YPR183W": 1.21431046e-07,
        "PROSYN-YPR191W": 3.174614e-09,
        "RIBOSYN-ribomito": 0.0,
        "RIBOSYN-ribonuc": 7.50796064e-07,
        "RIBOSYN-rrna15s_m": 0.0,
        "RIBOSYN-rrna18s_c": 7.50796064e-07,
        "RIBOSYN-rrna21s_m": 0.0,
        "RIBOSYN-rrna25s_c": 7.50796064e-07,
        "RIBOSYN-rrna58s_c": 7.50796064e-07,
        "RIBOSYN-rrna5s_c": 7.50796064e-07,
        "RXN-13GS_c_FWD-GSC1RHO1": 0.101630484393213,
        "RXN-16GS_c_FWD-YGR143W": 0.026744933730518,
        "RXN-2OBUTt_c_m_FWD-SPONT": 0.026648631806815,
        "RXN-2OXOADPt_c_m_FWD-YOR222W": 0.018129870115455,
        "RXN-3C3HMPt_c_m_REV-YKL120W": 0.024736230400256,
        "RXN-3DSPHR_r_FWD-YBR265W": 0.000456917847657,
        "RXN-3HACD200_rm_FWD-YJL097W": 0.000456917847657,
        "RXN-3HACD220_rm_FWD-YJL097W": 0.000456917847657,
        "RXN-3HACD240_rm_FWD-YJL097W": 0.000456917847657,
        "RXN-3HACD260_rm_FWD-YJL097W": 0.000228458923828,
        "RXN-3MOPt_c_m_REV-SPONT": 0.026648631806815,
        "RXN-3OACE200_rm_FWD-YCR034W": 0.000456917847657,
        "RXN-3OACE220_rm_FWD-YCR034W": 0.000456917847657,
        "RXN-3OACE240_rm_FWD-YCR034W": 0.000456917847657,
        "RXN-3OACE260_rm_FWD-YLR372W": 0.000228458923828,
        "RXN-3OACR200_rm_FWD-YBR159W": 0.000456917847657,
        "RXN-3OACR220_rm_FWD-YBR159W": 0.000456917847657,
        "RXN-3OACR240_rm_FWD-YBR159W": 0.000456917847657,
        "RXN-3OACR260_rm_FWD-YBR159W": 0.000228458923828,
        "RXN-4ABZt_c_e_REV-SPONT": 6.258003261e-06,
        "RXN-4ABZt_c_m_FWD-SPONT": 6.258003261e-06,
        "RXN-5AOPt_c_m_REV-SPONT": 2.419692374e-06,
        "RXN-AASADy_c_FWD-LYS25": 0.018129870115455,
        "RXN-AATA_c_FWD-YGL202W": 0.018129870115455,
        "RXN-ACACT40ir_c_FWD-YPL028W": 0.023802422817517,
        "RXN-ACACT40ir_m_FWD-YPL028W": 33.17006713975995,
        "RXN-ACACT40ir_m_REV-YPL028W": 33.17006713975995,
        "RXN-ACCOAC_c_FWD-YNR016C": 0.111923642455689,
        "RXN-ACGAM6PS_c_FWD-YFL017C": 0.002402738037236,
        "RXN-ACGAMPM_c_FWD-YEL058W": 0.002402738037236,
        "RXN-ACGK_m_FWD-YER069W": 0.023205968509954,
        "RXN-ACHBS_m_FWD-ILV26": 0.026648631806815,
        "RXN-ACLS_m_FWD-ILV26": 0.042937854941964,
        "RXN-ACOADS160_rm_FWD-YGL055W": 0.008050311815487,
        "RXN-ACOADS180_rm_FWD-YGL055W": 0.002953679298796,
        "RXN-ACONTa_m_FWD-YLR304C_m": 0.073114803873362,
        "RXN-ACONTb_m_FWD-YLR304C_m": 0.073114803873362,
        "RXN-ACOTAi_m_FWD-YOL140W": 0.023205968509954,
        "RXN-ACS_c_FWD-YLR153C": 0.384848427606677,
        "RXN-ADK1_c_FWD-YDL166C": 0.897414216261282,
        "RXN-ADK1_m_FWD-YER170W": 6.258003261e-06,
        "RXN-ADNK1_c_FWD-YJR105W": 0.013157330921116,
        "RXN-ADPATPt_c_m_FWD-YBR085W": 0.503099965916611,
        "RXN-ADPt_c_n_FWD-SPONT": 1000.0,
        "RXN-ADPt_c_n_REV-SPONT": 1000.0,
        "RXN-ADSK_c_FWD-YKL001C": 0.025036758025477,
        "RXN-ADSL1r_c_FWD-YLR359W": 0.021245893988482,
        "RXN-ADSL2i_c_FWD-YLR359W": 0.009131144625981,
        "RXN-ADSS_c_FWD-YNL220W": 0.021245893988482,
        "RXN-AFAT_c_FWD-YDL045C": 5.303415128e-06,
        "RXN-AGPAT_rm_FWD-YDL052C": 0.006229325058133,
        "RXN-AGPRi_m_FWD-YER069W": 0.023205968509954,
        "RXN-AHCYSt_c_rm_REV-SPONT": 0.009190006815435,
        "RXN-AHCi_c_FWD-YER043C": 0.013157330921116,
        "RXN-AICART_c_FWD-YLR028C": 0.025452264890605,
        "RXN-AIRC1_c_FWD-YOR128C": 0.009131144625981,
        "RXN-AKGDH_m_FWD-KGDCPLX": 2.419692374e-06,
        "RXN-AKGMALta_m_FWD-YOR222W": 0.152196419741364,
        "RXN-AKP1_c_FWD-YDR481C": 6.258003261e-06,
        "RXN-ALAS_m_FWD-YDR232W": 2.419692374e-06,
        "RXN-ALATA_L_m_REV-YLR089C": 0.037676442508713,
        "RXN-ALATRS_c_FWD-YOR335C": 0.037676442508713,
        "RXN-ALAt_c_m_FWD-SPONT": 0.037676442508713,
        "RXN-ALCD2i2_c_FWD-YOL086C": 25.00416606288313,
        "RXN-ALDD2y_c_FWD-YPL061W": 0.316886201953789,
        "RXN-AMETt_c_rm_FWD-SPONT": 0.009190006815435,
        "RXN-AMPt_c_l_REV-SPONT": 2.03218201e-07,
        "RXN-ANPRT_c_FWD-YDR354W": 0.004774681945017,
        "RXN-ANS_c_FWD-TRP23": 0.004774681945017,
        "RXN-ARGSL_c_FWD-YHR018C": 0.013762420965254,
        "RXN-ARGSS_c_FWD-YOL058W": 0.013762420965254,
        "RXN-ARGTRS_c_FWD-YDR341C": 0.013762420965254,
        "RXN-ASAD_c_FWD-YDR158W": 0.174095441708254,
        "RXN-ASNS1_c_FWD-YGR124W": 0.019851954763803,
        "RXN-ASNTRS_c_FWD-YHR019C": 0.019851954763803,
        "RXN-ASPCT_c_FWD-YJL130C": 0.008949837000398,
        "RXN-ASPK_c_FWD-YER052C": 0.174095441708254,
        "RXN-ASPTA_c_REV-YLR027C_c": 0.264978070432716,
        "RXN-ASPTRS_c_FWD-YLL018C": 0.017941377380544,
        "RXN-ATPASEP2e_c_FWD-YGL008C": 0.244874519378371,
        "RXN-ATPM_c_FWD-SPONT": 1.0,
        "RXN-ATPPRT_c_FWD-YER055C": 0.016321120264625,
        "RXN-ATPS_m_FWD-ATPSCPLX": 0.175439483477696,
        "RXN-ATPt_c_l_FWD-SPONT": 2.03218201e-07,
        "RXN-BPNT_c_FWD-YOL064C": 0.025036758025477,
        "RXN-C14STR_c_FWD-YNL280C": 0.003967020823421,
        "RXN-C24STR_r_FWD-YGL012W": 0.003967020823421,
        "RXN-C3STDH1_c_FWD-YGL001C": 0.003967020823421,
        "RXN-C3STDH2_c_FWD-YGL001C": 0.003967020823421,
        "RXN-C3STKR1_c_FWD-YLR100W": 0.003967020823421,
        "RXN-C3STKR2_c_FWD-YLR100W": 0.003967020823421,
        "RXN-C4STMO1_c_FWD-YGR060W": 0.003967020823421,
        "RXN-C4STMO2_c_FWD-YGR060W": 0.003967020823421,
        "RXN-C4STMO3_c_FWD-YGR060W": 0.003967020823421,
        "RXN-C4STMO4_c_FWD-YGR060W": 0.003967020823421,
        "RXN-CA2tps_c_e_FWD-YOL122C": 0.000128844253705,
        "RXN-CBL_c_FWD-YGL184C": 0.016276835820596,
        "RXN-CBPS_c_FWD-CPA12": 0.022712257965653,
        "RXN-CDPDAGS_rm_FWD-YBR029C": 0.005871547485587,
        "RXN-CERH124B_r_FWD-YMR272C": 4.5691784766e-05,
        "RXN-CERH126B_r_FWD-YMR272C": 4.5691784766e-05,
        "RXN-CERH2A24_r_FWD-YMR272C": 9.1383569531e-05,
        "RXN-CERH2A26_r_FWD-YMR272C": 9.1383569531e-05,
        "RXN-CERH324_r_FWD-YMR272C": 4.5691784766e-05,
        "RXN-CERH326_r_FWD-YMR272C": 4.5691784766e-05,
        "RXN-CERS124_r_FWD-LIP1LAG1": 9.1383569531e-05,
        "RXN-CERS126_r_FWD-LIP1LAG1": 9.1383569531e-05,
        "RXN-CERS2A24_r_FWD-LIP1LAG1": 0.000137075354297,
        "RXN-CERS2A26_r_FWD-LIP1LAG1": 0.000137075354297,
        "RXN-CERt_g_r_FWD-SPONT": 0.000456917847657,
        "RXN-CHLSTI_c_FWD-UNKNOWN": 0.003967020823421,
        "RXN-CHORM_c_FWD-YPR060C": 0.023382429165507,
        "RXN-CHORS_c_FWD-YGL148W": 0.028157111110524,
        "RXN-CHTNS_c_FWD-YBR023C": 0.002402738037236,
        "RXN-CITt_c_e_FWD-SPONT": 1000.0,
        "RXN-CITt_c_e_REV-SPONT": 1000.0,
        "RXN-CMPt_c_rm_REV-SPONT": 0.005871547485587,
        "RXN-CO2t_c_e_FWD-SPONT": 1000.0,
        "RXN-CO2t_c_e_REV-SPONT": 974.619686667078,
        "RXN-CO2t_c_m_REV-SPONT": 0.320905514538157,
        "RXN-CO2t_c_mm_REV-SPONT": 0.003886588611026,
        "RXN-CO2t_c_n_REV-SPONT": 0.521381770406438,
        "RXN-CO2t_c_r_REV-SPONT": 0.000456917847657,
        "RXN-CO2t_c_rm_REV-SPONT": 0.001599212466799,
        "RXN-COAt_c_l_FWD-SPONT": 2.03218201e-07,
        "RXN-COAt_c_r_REV-SPONT": 0.000913835695314,
        "RXN-COAt_c_rm_REV-SPONT": 0.015857228608926,
        "RXN-COBALT2t_c_e_FWD-SPONT": 3.08034207e-07,
        "RXN-CPPPGO_c_FWD-YDR044W": 1.50820417e-07,
        "RXN-CRNACRNt_c_m_FWD-YOR100C": 0.115980904389073,
        "RXN-CRNOAT_c_FWD-YER024W": 0.115980904389073,
        "RXN-CRNOAT_m_FWD-YML042W_mm": 0.115980904389073,
        "RXN-CS_m_FWD-YPR001W": 0.073114803873362,
        "RXN-CTPS2_c_FWD-YJR103W": 0.004183117930316,
        "RXN-CTPt_c_rm_FWD-SPONT": 0.005871547485587,
        "RXN-CUtps_c_e_FWD-YOL122C": 1.1421790111e-05,
        "RXN-CYSS_c_FWD-YLR303W": 0.025036758025477,
        "RXN-CYSTGL_c_FWD-YAL012W": 0.026648631806815,
        "RXN-CYSTRS_c_FWD-YNL247W": 0.008740986944614,
        "RXN-CYTK1_c_FWD-UNKNOWN": 0.005890482745854,
        "RXN-CYTK2_c_REV-UNKNOWN": 0.000378105183304,
        "RXN-DAGt_c_l_REV-SPONT": 0.000176034269237,
        "RXN-DAGt_c_rm_FWD-SPONT": 1000.0,
        "RXN-DAGt_c_rm_REV-SPONT": 999.9998239657308,
        "RXN-DAGt_gm_rm_FWD-SPONT": 0.000456917847657,
        "RXN-DCYTD_c_FWD-YLR245C": 0.000378105183304,
        "RXN-DDPA_c_FWD-YBR249C": 0.028157111110524,
        "RXN-DGAT_rm_FWD-YOR245C_rm": 0.00099072968944,
        "RXN-DHAD1_m_FWD-YJR016C": 0.042937854941964,
        "RXN-DHAD2_m_FWD-YJR016C": 0.026648631806815,
        "RXN-DHFRi_c_FWD-YOR236W_c": 0.000384363186565,
        "RXN-DHFS_1_c_FWD-YMR113W": 6.258003261e-06,
        "RXN-DHNPA2i_m_FWD-YNL256W": 6.258003261e-06,
        "RXN-DHNPTt_c_m_FWD-SPONT": 6.258003261e-06,
        "RXN-DHORDfum_c_FWD-YKL216W": 0.008949837000398,
        "RXN-DHORTS_c_REV-YLR420W": 0.008949837000398,
        "RXN-DHPTt_c_m_REV-SPONT": 6.258003261e-06,
        "RXN-DHQS_c_FWD-YDR127W": 0.028157111110524,
        "RXN-DHQTi_c_FWD-YDR127W": 0.028157111110524,
        "RXN-DICAT7_c_FWD-SPONT": 2.97763453e-07,
        "RXN-DMATT_c_FWD-YJL167W": 0.007934140939172,
        "RXN-DOLPMMT_r_FWD-PMT12": 0.065492779202469,
        "RXN-DOLPMT_c_FWD-YPR183W": 0.065492779202469,
        "RXN-DOLPt_c_r_REV-SPONT": 0.065492779202469,
        "RXN-DPCOAK_c_FWD-UNKNOWN": 1.8872406359e-05,
        "RXN-DPMVD_c_FWD-YNR043W": 0.023802422817517,
        "RXN-DTMPK_c_FWD-YJR057W": 0.000378105183304,
        "RXN-DURIK1_c_FWD-UNKNOWN": 0.000378105183304,
        "RXN-ECOAR200_rm_FWD-YDL015C": 0.000456917847657,
        "RXN-ECOAR220_rm_FWD-YDL015C": 0.000456917847657,
        "RXN-ECOAR240_rm_FWD-YDL015C": 0.000456917847657,
        "RXN-ECOAR260_rm_FWD-YDL015C": 0.000228458923828,
        "RXN-ENO_c_FWD-YHR174W": 25.687930625817184,
        "RXN-ERGSTt_c_r_FWD-SPONT": 0.003158384487001,
        "RXN-ERGSTt_r_rm_FWD-SPONT": 0.00080863633642,
        "RXN-ERGTETROLt_c_r_FWD-SPONT": 0.003967020823421,
        "RXN-ETOHt_c_e_FWD-SPONT": 25.00416606288313,
        "RXN-EX_4abz_e_REV-SPONT": 6.258003261e-06,
        "RXN-EX_ca2_e_REV-SPONT": 0.000128844253705,
        "RXN-EX_co2_e_FWD-SPONT": 1000.0,
        "RXN-EX_co2_e_REV-SPONT": 974.619686667078,
        "RXN-EX_cobalt2_e_REV-SPONT": 3.08034207e-07,
        "RXN-EX_cu2_e_REV-SPONT": 1.1421790111e-05,
        "RXN-EX_etoh_e_FWD-SPONT": 25.00416606288313,
        "RXN-EX_fe2_e_REV-SPONT": 6.7227257844e-05,
        "RXN-EX_gcald_e_FWD-SPONT": 6.258003261e-06,
        "RXN-EX_glc__D_e_REV-SPONT": 13.200000000000001,
        "RXN-EX_h2o_e_FWD-SPONT": 1000.0,
        "RXN-EX_h2o_e_REV-SPONT": 997.9878600760106,
        "RXN-EX_h_e_FWD-SPONT": 1000.0,
        "RXN-EX_h_e_REV-SPONT": 999.8592002974333,
        "RXN-EX_inost_e_REV-SPONT": 0.001277906219254,
        "RXN-EX_k_e_REV-SPONT": 0.060515229426939,
        "RXN-EX_mg2_e_REV-SPONT": 0.006446707753354,
        "RXN-EX_mn2_e_REV-SPONT": 9.910229028e-06,
        "RXN-EX_nac_e_REV-SPONT": 0.000604627498133,
        "RXN-EX_nh4_e_REV-SPONT": 0.561552737592095,
        "RXN-EX_o2_e_REV-SPONT": 0.168720358662652,
        "RXN-EX_pi_e_REV-SPONT": 0.035460603253685,
        "RXN-EX_pnto__R_e_REV-SPONT": 1.8935260267e-05,
        "RXN-EX_pydxn_e_REV-SPONT": 4.804978729e-06,
        "RXN-EX_ribflv_e_REV-SPONT": 0.000107649599011,
        "RXN-EX_so4_e_REV-SPONT": 0.028159708589169,
        "RXN-EX_thm_e_REV-SPONT": 4.917506866e-06,
        "RXN-EX_zn2_e_REV-SPONT": 0.000195536139724,
        "RXN-FACOAL161_l_FWD-YOR317W": 8.97658e-08,
        "RXN-FACOAL180_l_FWD-YOR317W": 5.389365e-08,
        "RXN-FACOAL181_l_FWD-YOR317W": 5.9558751e-08,
        "RXN-FBA_c_FWD-YKL060C": 12.856732627895907,
        "RXN-FCLT_m_FWD-YOR176W": 1.50820417e-07,
        "RXN-FE2t_c_e_FWD-YMR058W": 6.7227257844e-05,
        "RXN-FE2t_c_m_FWD-YKR052C": 1.50820417e-07,
        "RXN-FECOOR_m_FWD-FECOORCPLX2": 0.113438877868317,
        "RXN-FECOSTt_l_rm_FWD-SPONT": 1000.0,
        "RXN-FECOSTt_l_rm_REV-SPONT": 1000.0,
        "RXN-FECRq6_m_FWD-FECRq6CPLX": 0.226877755736634,
        "RXN-FMNH_c_REV-YDL024C": 9.313512736e-06,
        "RXN-FMNRx_c_FWD-YLR011W": 3.3481801e-08,
        "RXN-FOLD3_m_FWD-YNL256W": 6.258003261e-06,
        "RXN-FRDPt_c_m_FWD-SPONT": 9.9292331e-08,
        "RXN-FTHFL_c_FWD-YGR204W": 0.003973278826682,
        "RXN-FUM_c_FWD-YPL262W_c": 0.044139459579717,
        "RXN-G3PAT_rm_FWD-YBL011W": 0.006229325058133,
        "RXN-G3PD1r_c_FWD-YDL022W": 0.006229325058133,
        "RXN-G5SADr_c_FWD-UNKNOWN": 0.0094435475447,
        "RXN-G6PDH2i_c_FWD-YNL241C": 0.171540381494736,
        "RXN-GALUi_c_FWD-YKL035W": 0.17982905931426,
        "RXN-GAPD_c_FWD-YGR192C": 25.737158861991876,
        "RXN-GARFT_c_FWD-YDR408C": 0.009131144625981,
        "RXN-GCALDt_c_e_REV-SPONT": 6.258003261e-06,
        "RXN-GCALDt_c_m_REV-SPONT": 6.258003261e-06,
        "RXN-GF6PTA_c_FWD-YMR084W": 0.002402738037236,
        "RXN-GHMT2r_c_FWD-YLR058C": 0.060422402614919,
        "RXN-GHMT2r_m_REV-YBR263W": 0.067277059157076,
        "RXN-GK2_c_FWD-YDR454C": 0.004206370902123,
        "RXN-GLCt_c_e_FWD-YDR345C": 13.200000000000001,
        "RXN-GLNS_c_FWD-YPR035W": 0.672134579406073,
        "RXN-GLNTRS_c_FWD-YOR168W": 0.012637960290479,
        "RXN-GLUPRT_c_FWD-YMR300C": 0.009131144625981,
        "RXN-GLUSx_c_FWD-YDL171C": 0.566177460556729,
        "RXN-GLUTRS_c_FWD-GUS1ARC1": 0.019132327261838,
        "RXN-GLUt_c_m_FWD-YBR104W": 0.102290004070331,
        "RXN-GLYC3Pt_c_rm_FWD-SPONT": 0.006229325058133,
        "RXN-GLYCL_m_FWD-GCV123LPD1": 0.067277059157076,
        "RXN-GLYGS_c_FWD-GSY1GLG1": 0.048997617398255,
        "RXN-GLYTRS_c_FWD-YBR121C": 0.029273264970413,
        "RXN-GLYt_c_m_FWD-YPR058W": 0.134556538006527,
        "RXN-GMPS2_c_FWD-YMR217W": 0.004206370902123,
        "RXN-GND_c_FWD-YHR183W": 0.171540381494736,
        "RXN-GRTT_c_FWD-YJL167W": 0.007934140939172,
        "RXN-GTPCI_c_FWD-YGR267C": 6.258003261e-06,
        "RXN-H2Ot_c_e_REV-SPONT": 2.012139923989384,
        "RXN-H2Ot_c_g_FWD-SPONT": 1000.0,
        "RXN-H2Ot_c_g_REV-SPONT": 1000.0,
        "RXN-H2Ot_c_l_FWD-SPONT": 0.000176034269237,
        "RXN-H2Ot_c_m_FWD-SPONT": 999.6120308605433,
        "RXN-H2Ot_c_m_REV-SPONT": 1000.0,
        "RXN-H2Ot_c_n_FWD-SPONT": 0.521381770406438,
        "RXN-H2Ot_c_r_REV-SPONT": 0.004606705810141,
        "RXN-H2Ot_c_rm_REV-SPONT": 0.023249417122818,
        "RXN-H2Ot_c_x_FWD-SPONT": 1000.0,
        "RXN-H2Ot_c_x_REV-SPONT": 1000.0,
        "RXN-HACNH_m_FWD-YDR234W": 0.018129870115455,
        "RXN-HCITR_m_FWD-YDR234W": 0.018129870115455,
        "RXN-HCITS_m_FWD-YDL131W": 0.018129870115455,
        "RXN-HCO3E_n_FWD-UNKNOWN": 0.521381770406438,
        "RXN-HCO3t_c_n_REV-SPONT": 0.521381770406438,
        "RXN-HDCAt_c_l_REV-SPONT": 3.3265195858e-05,
        "RXN-HDCEAt_c_l_REV-SPONT": 9.753637544e-05,
        "RXN-HDCOAt_c_l_FWD-SPONT": 1000.0,
        "RXN-HDCOAt_c_l_REV-SPONT": 1000.0,
        "RXN-HDCOAt_c_rm_FWD-SPONT": 8.97658e-08,
        "RXN-HEME3_c_FWD-SPONT": 5.1528086e-08,
        "RXN-HEMEAt_c_m_FWD-SPONT": 9.9292331e-08,
        "RXN-HEMEOS_m_FWD-YPL172C": 9.9292331e-08,
        "RXN-HEX1_c_FWD-YCL040W": 1.984070024187031,
        "RXN-HEX1_c_FWD-YFR053C": 11.21592997581297,
        "RXN-HICITD_m_FWD-YIL094C": 0.018129870115455,
        "RXN-HISTD_c_FWD-YCL030C": 0.016321120264625,
        "RXN-HISTP_c_FWD-YFR025C": 0.016321120264625,
        "RXN-HISTRS_c_FWD-YPR033C_c": 0.016321120264625,
        "RXN-HMGCOAR_c_FWD-YML075C": 0.023802422817517,
        "RXN-HMGCOAS_c_FWD-YML126C": 0.023802422817517,
        "RXN-HOMOX_m_FWD-COX15ARH1YAH1": 9.9292331e-08,
        "RXN-HPPK2_m_FWD-YNL256W": 6.258003261e-06,
        "RXN-HSDx_c_FWD-YJR139C": 0.174095441708254,
        "RXN-HSERTA_c_FWD-YNL277W": 0.042925467627411,
        "RXN-HSK_c_FWD-YHR025W": 0.131169974080843,
        "RXN-HSTPT_c_FWD-YIL116W": 0.016321120264625,
        "RXN-HXCAt_l_rm_FWD-SPONT": 1000.0,
        "RXN-HXCAt_l_rm_REV-SPONT": 1000.0,
        "RXN-HXCCOAt_c_r_FWD-SPONT": 0.000228458923828,
        "RXN-HXCCOAt_c_rm_REV-SPONT": 0.000228458923828,
        "RXN-Ht_c_l_FWD-SPONT": 999.9998239657308,
        "RXN-Ht_c_l_REV-SPONT": 1000.0,
        "RXN-Ht_c_n_REV-SPONT": 0.521381770406438,
        "RXN-Ht_c_r_REV-SPONT": 0.056462134721251,
        "RXN-Ht_c_rm_FWD-SPONT": 0.002017980432912,
        "RXN-Ht_m_mm_FWD-SPONT": 0.007773177222052,
        "RXN-ICDHx_m_FWD-IDH12": 0.073114803873362,
        "RXN-IG3PS_c_FWD-YBR248C": 0.016321120264625,
        "RXN-IGPDH_c_FWD-YOR202W": 0.016321120264625,
        "RXN-IGPS_c_FWD-TRP23": 0.004774681945017,
        "RXN-ILETA_c_REV-YJR148W": 0.026648631806815,
        "RXN-ILETRS_c_FWD-YBL076C": 0.026648631806815,
        "RXN-IMPC_c_FWD-YLR028C": 0.025452264890605,
        "RXN-IMPD_c_FWD-YHR216W": 0.004206370902123,
        "RXN-INOSTt_c_rm_FWD-SPONT": 0.001277906219254,
        "RXN-INOSTtps_e_FWD-YDR497C": 0.001277906219254,
        "RXN-IPCS_g_FWD-KEI1AUR1": 0.000456917847657,
        "RXN-IPDDI_c_FWD-YPL117C": 0.007934140939172,
        "RXN-IPMD_c_FWD-YCL018W": 0.024736230400256,
        "RXN-IPPMIa_c_REV-YGL009C": 0.024736230400256,
        "RXN-IPPMIb_c_REV-YGL009C": 0.024736230400256,
        "RXN-IPPS_m_FWD-YNL104C_m": 0.024736230400256,
        "RXN-KARA1i_m_FWD-YLR355C": 0.042937854941964,
        "RXN-KARA2i_m_FWD-YLR355C": 0.026648631806815,
        "RXN-Ktps_e_FWD-YDR456W": 0.060515229426939,
        "RXN-LEUTA_c_REV-YJR148W": 0.024736230400256,
        "RXN-LEUTRS_c_FWD-YPL160W": 0.024736230400256,
        "RXN-LNS14DMy_c_FWD-ERG11NCP1": 0.003967020823421,
        "RXN-LNSTLS_c_FWD-YHR072W": 0.003967020823421,
        "RXN-LYSTRS_c_FWD-YDR037W": 0.018129870115455,
        "RXN-MALCOAt_c_rm_FWD-SPONT": 0.001599212466799,
        "RXN-MALOAAta_x_FWD-SPONT": 1000.0,
        "RXN-MALOAAta_x_REV-SPONT": 1000.0,
        "RXN-MAN1PT_c_FWD-YDL055C": 0.065492779202469,
        "RXN-MAN6PI_c_REV-YER003C": 0.065492779202469,
        "RXN-MANNANt_c_r_REV-SPONT": 0.065492779202469,
        "RXN-MDH_c_REV-YOL126C": 0.108056960161647,
        "RXN-MDH_m_FWD-YKL085W": 0.059403964482629,
        "RXN-ME2_m_FWD-YKL029C": 0.092792455258734,
        "RXN-METAT_c_FWD-YLR180W": 0.013157330921116,
        "RXN-METB1_c_FWD-YJR130C": 0.042925467627411,
        "RXN-METS_c_FWD-YER091C": 0.029434166741711,
        "RXN-METTRS_c_FWD-MES1ARC1": 0.016276835820596,
        "RXN-MEVK1_c_FWD-YMR208W": 0.023802422817517,
        "RXN-MG2tps_c_e_FWD-YOL130W": 0.006446707753354,
        "RXN-MN2tps_c_e_FWD-YGR191W": 9.910229028e-06,
        "RXN-MTHFC_c_FWD-YGR204W": 0.030610130689904,
        "RXN-MTHFD_c_FWD-YGR204W": 0.030610130689904,
        "RXN-MTHFR3_c_FWD-YGL125W": 0.029434166741711,
        "RXN-NACt_c_e_FWD-YGR260W": 0.000604627498133,
        "RXN-NADHK1_c_FWD-YJR049C": 0.000324808205852,
        "RXN-NADHq6_m_FWD-YML120C": 0.217927918736236,
        "RXN-NADHt_c_rm_FWD-SPONT": 0.011003991114282,
        "RXN-NADPHt_c_r_FWD-SPONT": 0.009030644481218,
        "RXN-NADPHt_c_rm_FWD-SPONT": 0.003198424933598,
        "RXN-NADPt_c_r_FWD-SPONT": 999.9909693555188,
        "RXN-NADPt_c_r_REV-SPONT": 1000.0,
        "RXN-NADPt_c_rm_REV-SPONT": 0.003198424933598,
        "RXN-NADS2_c_FWD-YHR074W_c": 0.000604627498133,
        "RXN-NADt_c_rm_REV-SPONT": 0.011003991114282,
        "RXN-NAMNPP_c_FWD-YOR209C": 0.000604627498133,
        "RXN-NDPK1_c_FWD-YKL067W": 0.804258113978954,
        "RXN-NDPK2_c_FWD-YKL067W": 0.191181634351894,
        "RXN-NDPK3_c_FWD-YKL067W": 0.005257141351095,
        "RXN-NDPK4_c_FWD-YKL067W": 0.000378105183304,
        "RXN-NDPK5_c_FWD-YKL067W": 0.000255236473105,
        "RXN-NDPK7_c_FWD-YKL067W": 0.000255236211456,
        "RXN-NDPK8_c_FWD-YKL067W": 0.004584474739739,
        "RXN-NH4t_c_e_FWD-YDR384C": 0.561552737592095,
        "RXN-NH4t_c_m_REV-SPONT": 0.067277059157076,
        "RXN-NNATi_c_FWD-YGR010W": 0.000604627498133,
        "RXN-NTD3pp_c_FWD-UNKNOWN": 0.000378105183304,
        "RXN-NTD5_c_FWD-UNKNOWN": 11.62513497960738,
        "RXN-O2t_c_e_FWD-SPONT": 0.168720358662652,
        "RXN-O2t_c_m_FWD-SPONT": 0.113439302683604,
        "RXN-O2t_c_r_FWD-SPONT": 1000.0,
        "RXN-O2t_c_r_REV-SPONT": 999.9953932941899,
        "RXN-O2t_c_rm_FWD-SPONT": 0.011003991114282,
        "RXN-OAAt_c_e_FWD-SPONT": 1000.0,
        "RXN-OAAt_c_e_REV-SPONT": 1000.0,
        "RXN-OAAtps_m_FWD-YKL120W": 0.013710839390733,
        "RXN-OCBT_c_FWD-YJL088W": 0.013762420965254,
        "RXN-OCDCAt_c_l_REV-SPONT": 9.26976142e-06,
        "RXN-OCDCEAt_c_l_REV-SPONT": 3.5759718319e-05,
        "RXN-ODECOAt_c_l_REV-SPONT": 5.9558751e-08,
        "RXN-ODECOAt_c_rm_FWD-SPONT": 5.9558751e-08,
        "RXN-OMCDC_c_FWD-YJR148W": 0.024736230400256,
        "RXN-OMPDC_c_FWD-YEL021W": 0.008949837000398,
        "RXN-ORNTACi_m_FWD-YMR062C": 0.023205968509954,
        "RXN-ORNTA_c_FWD-YLR438W": 0.0094435475447,
        "RXN-ORNtpa_m_FWD-YOR130C": 0.023205968509954,
        "RXN-ORPT_c_REV-YMR271C": 0.008949837000398,
        "RXN-P5CR_c_FWD-YER023W": 0.0094435475447,
        "RXN-PAILS_rm_FWD-YPR113W": 0.001277906219254,
        "RXN-PAILt_c_rm_REV-SPONT": 0.000820988371598,
        "RXN-PAILt_gm_rm_REV-SPONT": 0.000456917847657,
        "RXN-PAPSR_c_FWD-MET16TRX2": 0.025036758025477,
        "RXN-PAP_rm_FWD-YMR165C": 0.000357777572546,
        "RXN-PC_c_FWD-YGL062W": 0.386745869985096,
        "RXN-PCt_c_rm_REV-SPONT": 0.003063335605145,
        "RXN-PDMEMT_rm_FWD-YJR073C": 0.003063335605145,
        "RXN-PEMT_rm_FWD-YGR157W": 0.003063335605145,
        "RXN-PEt_c_rm_REV-SPONT": 0.000823253005881,
        "RXN-PEt_mm_rm_FWD-SPONT": 0.003886588611026,
        "RXN-PFK_c_FWD-PFK12": 12.856732627895907,
        "RXN-PGCD_c_FWD-YER081W": 0.049228236174691,
        "RXN-PGI_c_FWD-YBR196C": 12.846174535398731,
        "RXN-PGK_c_FWD-YCR012W": 25.737158861991876,
        "RXN-PGL_c_FWD-YHR163W": 0.171540381494736,
        "RXN-PGMT_c_FWD-YMR105C": 0.17982905931426,
        "RXN-PGM_c_FWD-YOR283W": 25.687930625817184,
        "RXN-PHETA1_c_REV-YGL202W": 0.006745838523189,
        "RXN-PHETRS_c_FWD-FRS12": 0.006745838523189,
        "RXN-PIt_c_rm_REV-SPONT": 0.000357777572546,
        "RXN-PItps_e_FWD-YBR296C": 0.035460603253685,
        "RXN-PMANM_c_REV-YFL045C": 0.065492779202469,
        "RXN-PMEMT_rm_FWD-YJR073C": 0.003063335605145,
        "RXN-PMEVK_c_FWD-YMR220W": 0.023802422817517,
        "RXN-PMTCOAt_c_r_FWD-SPONT": 0.000456917847657,
        "RXN-PMTCOAt_c_rm_FWD-SPONT": 0.010591841117371,
        "RXN-PNTK_c_FWD-YDR531W": 1.8935260267e-05,
        "RXN-PNTOtps_e_FWD-YCR028C": 1.8935260267e-05,
        "RXN-PPA_c_FWD-YBR011C": 0.911389989787231,
        "RXN-PPA_m_FWD-YMR267W": 0.251556240961566,
        "RXN-PPBNGD_c_FWD-YDL205C": 3.02461547e-07,
        "RXN-PPBNGS_1_c_FWD-YGL040C": 1.209846187e-06,
        "RXN-PPCDC_c_FWD-CAB3SIS2VHS3": 1.8935260267e-05,
        "RXN-PPIt_c_l_REV-SPONT": 2.03218201e-07,
        "RXN-PPIt_c_m_FWD-SPONT": 0.251549883665975,
        "RXN-PPIt_c_rm_REV-SPONT": 0.005871547485587,
        "RXN-PPNCL2_c_FWD-YIL083C": 1.8935260267e-05,
        "RXN-PPND2_c_FWD-YBR166C": 0.016636590642318,
        "RXN-PPNDH_c_FWD-YNL316C": 0.006745838523189,
        "RXN-PPPG9t_c_m_FWD-SPONT": 1.50820417e-07,
        "RXN-PPPGO_m_FWD-YER014W": 7.5410208e-08,
        "RXN-PRAGSi_c_FWD-YGL234W": 0.009131144625981,
        "RXN-PRAIS_c_FWD-YGL234W": 0.009131144625981,
        "RXN-PRAIi_c_FWD-YDR007W": 0.004774681945017,
        "RXN-PRAMPC_c_FWD-YCL030C": 0.016321120264625,
        "RXN-PRASCSi_c_FWD-YAR015W": 0.009131144625981,
        "RXN-PRATPP_c_FWD-YCL030C": 0.016321120264625,
        "RXN-PRFGS_c_FWD-YGR061C": 0.009131144625981,
        "RXN-PRMICI_c_FWD-YIL020C": 0.016321120264625,
        "RXN-PROTRS_c_FWD-YHR020W": 0.0094435475447,
        "RXN-PRPPS_c_FWD-PRS12": 0.039781411334153,
        "RXN-PSCIT_c_FWD-YDR127W": 0.028157111110524,
        "RXN-PSD_mm_FWD-YNL169C": 0.003886588611026,
        "RXN-PSERT_c_FWD-YOR184W": 0.049228236174691,
        "RXN-PSPHS_r_FWD-YDR297W": 0.000274150708594,
        "RXN-PSP_L_c_FWD-YGR208W": 0.049228236174691,
        "RXN-PSSA_rm_FWD-YER026C": 0.004593641266333,
        "RXN-PSt_c_rm_REV-SPONT": 0.000707052655307,
        "RXN-PSt_mm_rm_REV-SPONT": 0.003886588611026,
        "RXN-PTPAT_c_FWD-YGR277C": 1.8872406359e-05,
        "RXN-PYDXK_c_FWD-YNR027W": 4.804978729e-06,
        "RXN-PYDXNtps_e_FWD-YGL186C": 4.804978729e-06,
        "RXN-PYDXR_c_FWD-YPR127W": 4.804978729e-06,
        "RXN-PYK_c_FWD-YAL038W": 25.631616403596137,
        "RXN-PYRDC_c_FWD-YLR044C": 25.208513719848916,
        "RXN-PYRtps_m_FWD-MPC12": 0.057408328940723,
        "RXN-RIBFLVt_c_e_FWD-YOR306C": 0.000107649599011,
        "RXN-RNDR1_c_FWD-RNR1234": 0.000378103837616,
        "RXN-RNDR2_c_FWD-RNR1234": 0.000255236473105,
        "RXN-RNDR3_c_FWD-RNR1234": 0.00063334139476,
        "RXN-RPE_c_FWD-YJL121C": 0.07845360973688,
        "RXN-RPI_c_FWD-YOR095C": 0.093086771757855,
        "RXN-SACCD1_c_FWD-YNR050C": 0.018129870115455,
        "RXN-SACCD2_c_FWD-YIR034C": 0.018129870115455,
        "RXN-SERAT_c_FWD-NATACPLX": 0.025036758025477,
        "RXN-SERPT_r_FWD-LCB12": 0.000456917847657,
        "RXN-SERTRS_c_FWD-YHR011W": 0.021220893632364,
        "RXN-SERt_c_m_REV-YDR508C": 0.067277059157076,
        "RXN-SERt_c_r_FWD-YKR039W_rm": 0.000456917847657,
        "RXN-SERt_c_rm_FWD-YKR039W_rm": 0.004593641266333,
        "RXN-SHCHD2_c_FWD-YBR213W": 1.5164113e-07,
        "RXN-SHCHF_c_FWD-YBR213W": 1.5164113e-07,
        "RXN-SHK3Di_c_FWD-YDR127W": 0.028157111110524,
        "RXN-SHKK_c_FWD-YDR127W": 0.028157111110524,
        "RXN-SLFAT_c_FWD-YCL050C": 0.025036758025477,
        "RXN-SO3R_c_FWD-MET510": 0.025036758025477,
        "RXN-SO4t_c_e_FWD-YLR092W": 0.028159708589169,
        "RXN-SQLEy_r_FWD-YGR175C": 0.003967020823421,
        "RXN-SQLS_c_FWD-YHR190W": 0.003967020823421,
        "RXN-SQLt_c_r_FWD-SPONT": 0.003967020823421,
        "RXN-SSQ23EPXt_c_r_FWD-SPONT": 0.003967020823421,
        "RXN-STATg161_rm_FWD-YNR019W": 0.000591563832358,
        "RXN-STATg181_rm_FWD-YNR019W": 0.000217072504061,
        "RXN-STCOAt_c_l_REV-SPONT": 5.389365e-08,
        "RXN-STCOAt_c_rm_FWD-SPONT": 0.004122943547862,
        "RXN-SUCDq6_m_FWD-SDH9234": 0.008949837000398,
        "RXN-SUCFUMt_c_m_FWD-YJR095W": 0.008949837000398,
        "RXN-TAGL_l_FWD-YCR068W": 0.000176034269237,
        "RXN-TAGt_c_rm_REV-SPONT": 0.000814695420203,
        "RXN-TAGt_l_rm_FWD-SPONT": 999.9998239657308,
        "RXN-TAGt_l_rm_REV-SPONT": 1000.0,
        "RXN-TALA_c_FWD-YLR354C": 0.053305360423702,
        "RXN-THMtps_e_FWD-YLR237W": 4.917506866e-06,
        "RXN-THRA_c_FWD-YEL046C": 0.112538544988002,
        "RXN-THRS_c_FWD-YCR053W": 0.131169974080843,
        "RXN-THRTRS_c_FWD-YIL078W": 0.018631429092841,
        "RXN-TKT1_c_FWD-YBR117C": 0.053305360423702,
        "RXN-TKT2_c_FWD-YBR117C": 0.025148249313178,
        "RXN-TMDK1_c_FWD-UNKNOWN": 11.62513497960738,
        "RXN-TMDPK_c_FWD-YOR143C": 4.917506866e-06,
        "RXN-TMDS_c_FWD-YOR074C": 0.000378105183304,
        "RXN-TPI_c_FWD-YDR050C": 12.850503302837772,
        "RXN-TRDR_c_FWD-YDR353W": 0.026303439730957,
        "RXN-TRE6PP_c_FWD-TPS12TSL1": 0.002456023792273,
        "RXN-TRE6PS_c_FWD-TPS12TSL1": 0.002456023792273,
        "RXN-TRPS1_c_FWD-YGL026C": 0.004774681945017,
        "RXN-TRPTRS_c_FWD-YOL097C": 0.004774681945017,
        "RXN-TTCCOAt_c_r_FWD-SPONT": 0.000228458923828,
        "RXN-TTCCOAt_c_rm_REV-SPONT": 0.000228458923828,
        "RXN-TYRTA_c_FWD-YGL202W": 0.016636590642318,
        "RXN-TYRTRS_c_FWD-YGR185C": 0.016636590642318,
        "RXN-UAGDP_c_FWD-YDL103C": 0.002402738037236,
        "RXN-UMPK_c_FWD-YKL024C_c": 0.008949837000398,
        "RXN-UPP3MT_2_c_FWD-YKR069W": 1.5164113e-07,
        "RXN-UPP3S_c_FWD-YOR278W": 3.02461547e-07,
        "RXN-UPPDC1_c_FWD-YDR047W": 1.50820417e-07,
        "RXN-VALTA_m_REV-YHR208W": 0.018201624541708,
        "RXN-VALTRS_c_FWD-YGR094W_c": 0.018201624541708,
        "RXN-VALt_c_m_REV-SPONT": 0.018201624541708,
        "RXN-ZN2tps_c_e_FWD-YGL255W": 0.000195536139724,
        "RXN-compACYLCOA_rm_FWD-SPONT": 0.013449379805707,
        "RXN-compCER_r_FWD-SPONT": 0.000456917847657,
        "RXN-compFALPD_l_FWD-SPONT": 999.9998239657308,
        "RXN-compFALPD_l_REV-SPONT": 1000.0,
        "RXN-lumpFACS160_c_FWD-FAS12": 0.011048758965028,
        "RXN-lumpFACS180_c_FWD-FAS12": 0.004122889654212
    },
    "ribo_capacity_usage": 0.3199747687029259,
    "twocol_format": false,
    "warning": true
}
```
