## Supplementary Data 6 for "Evaluating proteome allocation of *Saccharomyces cerevisiae* phenotypes with resource balance analysis": RBA_result.json

```
{
    "biom_id": "BIOSYN-BIODILAERO",
    "enzyme_mw": "",
    "growth_rate": 0.1,
    "metabolic_flux": {
        "13GS_c": 0.101630484393213,
        "16GS_c": 0.026744933730518,
        "2OBUTt_c_m": 0.025525186744338,
        "2OXOADPt_c_m": 0.011491965297268,
        "3DSPHR_r": 0.000456917847657,
        "3HACD200_rm": 0.000456917847657,
        "3HACD220_rm": 0.000456917847657,
        "3HACD240_rm": 0.000456917847657,
        "3HACD260_rm": 0.000228458923828,
        "3MOBDC_c": 0.988079980484454,
        "3MOPt_c_m": -0.025525186744338,
        "3OACE200_rm": 0.000456917847657,
        "3OACE220_rm": 0.000456917847657,
        "3OACE240_rm": 0.000456917847657,
        "3OACE260_rm": 0.000228458923828,
        "3OACR200_rm": 0.000456917847657,
        "3OACR220_rm": 0.000456917847657,
        "3OACR240_rm": 0.000456917847657,
        "3OACR260_rm": 0.000228458923828,
        "4ABZt_c_e": -6.258003261e-06,
        "4ABZt_c_m": 6.258003261e-06,
        "5AOPt_c_m": -2.695281853e-06,
        "AASADy_c": 0.011491965297268,
        "AATA_c": 0.011491965297268,
        "ACACT40ir_c": 0.023802422817517,
        "ACALDt_c_m": 0.0,
        "ACCOAC_c": 0.111923642455689,
        "ACGAM6PS_c": 0.002402738037236,
        "ACGAMPM_c": 0.002402738037236,
        "ACGK_m": 0.014239017781226,
        "ACHBS_m": 0.025525186744338,
        "ACLS_m": 1.025479657179414,
        "ACOADS160_rm": 0.008050311815487,
        "ACOADS180_rm": 0.002953679298796,
        "ACONTa_m": 0.066332042660773,
        "ACONTb_m": 0.066332042660773,
        "ACOTAi_m": 0.014239017781226,
        "ACS_c": 0.292112022430305,
        "ADK1_c": 0.813377013125167,
        "ADK1_m": 6.258003261e-06,
        "ADNK1_c": 0.013157502874658,
        "ADSK_c": 0.030969514812414,
        "ADSL1r_c": 0.024294743437515,
        "ADSL2i_c": 0.009126106220763,
        "ADSS_c": 0.024294743437515,
        "AFAT_c": 1.594098594e-06,
        "AGPAT_rm": 0.006229325058133,
        "AGPRi_m": 0.014239017781226,
        "AHCYSt_c_rm": -0.009190006815435,
        "AHCi_c": 0.013157502874658,
        "AHSERL2_c": 0.018387263525963,
        "AICART_c": 0.028500386638507,
        "AIRC1_c": 0.009126106220763,
        "AKGDH_m": 2.695281853e-06,
        "AKGMALta_m": 1.131575904365752,
        "AKP1_c": 6.258003261e-06,
        "ALAS_m": 2.695281853e-06,
        "ALATA_L_m": -1.039515573908337,
        "ALATRS_c": 0.029184257347029,
        "ALAt_c_m": 1.039515573908337,
        "ALAtps_e": -1.010331316561309,
        "ALCD23xi_c": 0.988079980484454,
        "ALCD2i2_c": 12.701635725957793,
        "ALDD2y_c": 0.235617320873553,
        "AMETt_c_rm": 0.009190006815435,
        "AMPt_c_l": -2.03218201e-07,
        "ANPRT_c": 0.008784596752084,
        "ANS_c": 0.008784596752084,
        "ARGSL_c": 0.014239017781226,
        "ARGSS_c": 0.014239017781226,
        "ARGTRS_c": 0.014239017781226,
        "ASAD_c": 0.063112449338024,
        "ASNS1_c": 0.020370031410746,
        "ASNTRS_c": 0.020370031410746,
        "ASPCT_c": 0.008951306721475,
        "ASPK_c": 0.063112449338024,
        "ASPTA_c": -0.158793902924782,
        "ASPTRS_c": 0.018700248015033,
        "ATPASEP2e_c": 0.26263813398455,
        "ATPM_c": 1.0,
        "ATPPRT_c": 0.019374280417743,
        "ATPS_m": 0.004750511262583,
        "ATPt_c_l": 2.03218201e-07,
        "BPNT_c": 0.030969514812414,
        "C14STR_c": 0.003967020823421,
        "C24STR_r": 0.003967020823421,
        "C3STDH1_c": 0.003967020823421,
        "C3STDH2_c": 0.003967020823421,
        "C3STKR1_c": 0.003967020823421,
        "C3STKR2_c": 0.003967020823421,
        "C4STMO1_c": 0.003967020823421,
        "C4STMO2_c": 0.003967020823421,
        "C4STMO3_c": 0.003967020823421,
        "C4STMO4_c": 0.003967020823421,
        "CA2tps_c_e": 0.000128861527432,
        "CBPS_c": 0.023190324502702,
        "CDPDAGS_rm": 0.005871547485587,
        "CERH124B_r": 4.5691784766e-05,
        "CERH126B_r": 4.5691784766e-05,
        "CERH2A24_r": 9.1383569531e-05,
        "CERH2A26_r": 9.1383569531e-05,
        "CERH324_r": 4.5691784766e-05,
        "CERH326_r": 4.5691784766e-05,
        "CERS124_r": 9.1383569531e-05,
        "CERS126_r": 9.1383569531e-05,
        "CERS2A24_r": 0.000137075354297,
        "CERS2A26_r": 0.000137075354297,
        "CERt_g_r": 0.000456917847657,
        "CHLSTI_c": 0.003967020823421,
        "CHORM_c": 0.028770856307788,
        "CHORS_c": 0.037555453059872,
        "CHTNS_c": 0.002402738037236,
        "CMPt_c_rm": -0.005871547485587,
        "CO2t_c_e": 15.938150644915481,
        "CO2t_c_m": -2.260410146811296,
        "CO2t_c_n": -1.386775213530894,
        "CO2t_c_r": -0.000456917847657,
        "CO2t_c_rm": -0.001599212466799,
        "CO2t_c_vm": -0.003886588611026,
        "COAt_c_l": -0.000990526471239,
        "COAt_c_r": -0.000913835695314,
        "COAt_c_rm": -0.014866498919486,
        "COBALT2t_c_e": 7.54891e-08,
        "CPPPGO_c": 9.9292331e-08,
        "CS_m": 0.066332042660773,
        "CTPS2_c": 0.004183767158346,
        "CTPt_c_rm": 0.005871547485587,
        "CUtps_c_e": 1.1420959237e-05,
        "CYSS_c": 0.012582251286451,
        "CYSTGL_c": 0.025525186744338,
        "CYSTRS_c": 0.012563339038939,
        "CYTK1_c": 0.005890459733099,
        "CYTK2_c": -0.000378105183304,
        "DAGt_c_l": 0.000814695420203,
        "DAGt_c_rm": -0.000814695420203,
        "DAGt_gm_rm": 0.000456917847657,
        "DCMPDA_c": 0.000378105183304,
        "DDPA_c": 0.037555453059872,
        "DGAT_l": 0.00099072968944,
        "DHAD1_m": 1.025479657179414,
        "DHAD2_m": 0.025525186744338,
        "DHFRi_c": 0.000384363186565,
        "DHFS_1_c": 6.258003261e-06,
        "DHNPA2i_m": 6.258003261e-06,
        "DHNPTt_c_m": 6.258003261e-06,
        "DHORDfum_c": 0.008951306721475,
        "DHORTS_c": -0.008951306721475,
        "DHPTt_c_m": -6.258003261e-06,
        "DHQS_c": 0.037555453059872,
        "DHQTi_c": 0.037555453059872,
        "DICAT6_c": 1.667601637e-06,
        "DMATT_c": 0.007934140939172,
        "DOLPMMT_r": 0.065492779202469,
        "DOLPMT_c": 0.065492779202469,
        "DOLPt_c_r": -0.065492779202469,
        "DPCOAK_c": 1.8872406359e-05,
        "DPMVD_c": 0.023802422817517,
        "DTMPK_c": 0.000378105183304,
        "ECOAR200_rm": 0.000456917847657,
        "ECOAR220_rm": 0.000456917847657,
        "ECOAR240_rm": 0.000456917847657,
        "ECOAR260_rm": 0.000228458923828,
        "ENO_c": 16.372328876012535,
        "ERGSTt_c_r": 0.003158384487001,
        "ERGSTt_r_rm": 0.00080863633642,
        "ERGTETROLt_c_r": 0.003967020823421,
        "ETOHt_c_e": 12.701635725957793,
        "EX_4abz_e": -6.258003261e-06,
        "EX_ala__L_e": 1.010331316561309,
        "EX_ca2_e": -0.000128861527432,
        "EX_co2_e": 15.938150644915481,
        "EX_cobalt2_e": -7.54891e-08,
        "EX_cu2_e": -1.1420959237e-05,
        "EX_etoh_e": 12.701635725957793,
        "EX_fe2_e": -6.7261706529e-05,
        "EX_gcald_e": 6.258003261e-06,
        "EX_glc__D_e": -9.623336113481466,
        "EX_gly_e": 0.02979786879279,
        "EX_glyc_e": 1.822370601106228,
        "EX_h2o_e": 3.1738720698070892,
        "EX_h_e": 1.198668349415584,
        "EX_ibutoh_e": 0.988079980484454,
        "EX_inost_e": -0.001277906219254,
        "EX_k_e": -0.060502599841101,
        "EX_mg2_e": -0.006462505814782,
        "EX_mn2_e": -9.922884748e-06,
        "EX_nac_e": -0.0006046275203,
        "EX_nh4_e": -1.604307060349763,
        "EX_ni2_e": -1.667601637e-06,
        "EX_o2_e": -0.16052664696251,
        "EX_pi_e": -0.0354669281435,
        "EX_pnto__R_e": -1.8912247512e-05,
        "EX_pydxn_e": -4.647939356e-06,
        "EX_ribflv_e": -0.000100212877567,
        "EX_so4_e": -0.034092465376106,
        "EX_succ_e": 0.008951306721475,
        "EX_thm_e": -1.3672669545e-05,
        "EX_zn2_e": -0.000201591676523,
        "FACOAL161_l": 8.97658e-08,
        "FACOAL180_l": 5.389365e-08,
        "FACOAL181_l": 5.9558751e-08,
        "FBA_c": 9.019223466571383,
        "FCLT_m": 9.9292331e-08,
        "FE2t_c_e": 6.7261706529e-05,
        "FE2t_c_m": 9.9292331e-08,
        "FECOOR_m": 0.10524529498839,
        "FECRq6_m": 0.21049058997678,
        "FMNH_c": -1.876791292e-06,
        "FMNRx_c": 4.4657429e-08,
        "FOLD3_m": 6.258003261e-06,
        "FRDPt_c_m": 9.9292331e-08,
        "FTHFL_c": 0.003973278826682,
        "FUM_c": 0.03870856071803,
        "FUMt_c_e": 0.0,
        "G3PAT_rm": 0.006229325058133,
        "G3PCt_c_rm": 0.0,
        "G3PD1r_c": 1.828599926164362,
        "G3PT_c": 1.822370601106228,
        "G5SADr_c": 0.010358009858675,
        "G5SDy_c": 0.010358009858675,
        "G6PDH2i_c": 0.930558851366936,
        "GALUi_c": 0.17982905931426,
        "GAPD_c": 16.488167279602095,
        "GARFT_c": 0.009126106220763,
        "GCALDt_c_e": -6.258003261e-06,
        "GCALDt_c_m": -6.258003261e-06,
        "GF6PTA_c": 0.002402738037236,
        "GHMT2r_c": 0.065576085616512,
        "GK2_c": 0.004205643200991,
        "GLCt_c_e": 9.623336113481466,
        "GLNS_c": 0.11293348887341,
        "GLNTRS_c": 0.011565267431735,
        "GLU5K_c": 0.010358009858675,
        "GLUDy_c": 1.517278211044922,
        "GLUPRT_c": 0.009126106220763,
        "GLUTRS_c": 0.018668829006756,
        "GLUt_c_m": 1.06799360947079,
        "GLYC3Pt_c_rm": 0.006229325058133,
        "GLYCt_e": 1.822370601106228,
        "GLYGS_c": 0.048997617398255,
        "GLYTRS_c": 0.026649415321106,
        "GLYt_c_m": 2.695281853e-06,
        "GLYtps_e": -0.02979786879279,
        "GMPS2_c": 0.004205643200991,
        "GND_c": 0.930558851366936,
        "GRTT_c": 0.007934140939172,
        "GTPCI_c": 6.258003261e-06,
        "H2Ot_c_e": -3.173872069807203,
        "H2Ot_c_l": 0.00017603426920231868,
        "H2Ot_c_m": -1.209409163485816,
        "H2Ot_c_n": 1.386775213530894,
        "H2Ot_c_r": -0.004606705810141,
        "H2Ot_c_rm": -0.023249417122818,
        "HACNH_m": 0.011491965297268,
        "HCITR_m": 0.011491965297268,
        "HCITS_c": 0.011491965297268,
        "HCITt_c_m": 0.011491965297268,
        "HCO3E_n": 1.386775213530894,
        "HCO3t_c_n": -1.386775213530894,
        "HDCAt_c_l": -3.3265195858e-05,
        "HDCEAt_c_l": -9.753637544e-05,
        "HDCOAt_c_l": 0.000549355049748,
        "HDCOAt_c_rm": -0.000549355049748,
        "HEME4_c": 5.0043607e-08,
        "HEMEAt_c_m": 9.9292331e-08,
        "HEMEOS_m": 9.9292331e-08,
        "HEX1_c": 9.623336113481466,
        "HICITD_m": 0.011491965297268,
        "HISTD_c": 0.019374280417743,
        "HISTP_c": 0.019374280417743,
        "HISTRS_c": 0.019374280417743,
        "HMGCOAR_c": 0.023802422817517,
        "HMGCOAS_c": 0.023802422817517,
        "HOMOX_m": 9.9292331e-08,
        "HPPK2_m": 6.258003261e-06,
        "HSDx_c": 0.063112449338024,
        "HSERTA_c": 0.043912450270301,
        "HSK_c": 0.019199999067723,
        "HSTPT_c": 0.019374280417743,
        "HXCCOAt_c_r": 0.000228458923828,
        "HXCCOAt_c_rm": -0.000228458923828,
        "Ht_c_l": -0.000176034269237,
        "Ht_c_m": 1.292428076833368,
        "Ht_c_n": -1.386775213530894,
        "Ht_c_r": -0.056462134721251,
        "Ht_c_rm": 0.00201798043292456,
        "Ht_c_vm": 0.007773177222052,
        "IBUTOHt_c_e": 0.988079980484454,
        "ICDHx_m": 0.066332042660773,
        "IG3PS_c": 0.019374280417743,
        "IGPDH_c": 0.019374280417743,
        "IGPS_c": 0.008784596752084,
        "ILETA_c": -0.025525186744338,
        "ILETRS_c": 0.025525186744338,
        "IMPC_c": 0.028500386638507,
        "IMPD_c": 0.004205643200991,
        "INOSTt_c_rm": 0.001277906219254,
        "INOSTtps_e": 0.001277906219254,
        "IPCS_g": 0.000456917847657,
        "IPDDI_c": 0.007934140939172,
        "IPMD_c": 0.02322005801157,
        "IPPMIa_c": -0.02322005801157,
        "IPPMIb_c": -0.02322005801157,
        "IPPS_c": 0.02322005801157,
        "KARA1i_m": 1.025479657179414,
        "KARA2i_m": 0.025525186744338,
        "Ktps_e": 0.060502599841101,
        "LEUTA_c": -0.02322005801157,
        "LEUTRS_c": 0.02322005801157,
        "LNS14DMy_c": 0.003967020823421,
        "LNSTLS_c": 0.003967020823421,
        "LYSTRS_c": 0.011491965297268,
        "MALCOAt_c_rm": 0.001599212466799,
        "MAN1PT_c": 0.065492779202469,
        "MAN6PI_c": -0.065492779202469,
        "MANNANt_c_r": -0.065492779202469,
        "MDH_c": -1.092867343647722,
        "MDH_m": 0.066332042660773,
        "ME2_m": 1.065243861704978,
        "METAT_c": 0.013157502874658,
        "METB1_c": 0.025525186744338,
        "METS_c": 0.031544766400621,
        "METTRS_c": 0.018387263525963,
        "MEVK1_c": 0.023802422817517,
        "MG2tps_c_e": 0.006462505814782,
        "MN2tps_c_e": 9.922884748e-06,
        "MTHFC_c": 0.033653214032588,
        "MTHFD_c": 0.033653214032588,
        "MTHFR3_c": 0.031544766400621,
        "NACt_c_e": 0.0006046275203,
        "NADHK1_c": 0.000324808205852,
        "NADHq6_m": 0.21049058997678,
        "NADHt_c_rm": 0.011003991114282,
        "NADPHt_c_r": 0.009030644481218,
        "NADPHt_c_rm": 0.003198424933598,
        "NADPt_c_r": -0.009030644481185846,
        "NADPt_c_rm": -0.003198424933598,
        "NADS2_c": 0.0006046275203,
        "NADt_c_rm": -0.011003991114282,
        "NAMNPP_c": 0.0006046275203,
        "NDPK1_c": 0.803892478575035,
        "NDPK2_c": 0.191183104072971,
        "NDPK3_c": 0.00525711833834,
        "NDPK4_c": 0.000378105183304,
        "NDPK5_c": 0.000255236473105,
        "NDPK7_c": 0.000255236211456,
        "NDPK8_c": 0.004583747038608,
        "NH4t_c_e": 1.604307060349763,
        "NI2t_c_e": 1.667601637e-06,
        "NNATi_c": 0.0006046275203,
        "O2t_c_e": 0.16052664696251,
        "O2t_c_m": 0.105245642511547,
        "O2t_c_r": 0.004606705810147105,
        "O2t_c_rm": 0.011003991114282,
        "OAAt_c_e": 0.0,
        "OCBT_c": 0.014239017781226,
        "OCDCAt_c_l": -9.26976142e-06,
        "OCDCEAt_c_l": -3.5759718319e-05,
        "ODECOAt_c_l": 0.000201533127726,
        "ODECOAt_c_rm": -0.000201533127726,
        "OMCDC_c": 0.02322005801157,
        "OMPDC_c": 0.008951306721475,
        "ORNTACi_m": 0.014239017781226,
        "ORNtpa_m": 0.014239017781226,
        "ORPT_c": -0.008951306721475,
        "P5CR_c": 0.010358009858675,
        "PACALDt_c_e": 0.0,
        "PAILS_rm": 0.001277906219254,
        "PAILt_c_rm": -0.000820988371598,
        "PAILt_gm_rm": -0.000456917847657,
        "PAPSR_c": 0.030969514812414,
        "PAP_rm": 0.000357777572546,
        "PC_c": 1.251661246572504,
        "PCt_c_rm": -0.003063335605145,
        "PDH_m": 0.066332042660773,
        "PDMEMT_rm": 0.003063335605145,
        "PEMT_rm": 0.003063335605145,
        "PEt_c_rm": -0.000823253005881,
        "PEt_rm_vm": -0.003886588611026,
        "PFK_c": 9.019223466571383,
        "PGCD_c": 0.115838403589559,
        "PGI_c": 8.510492179007997,
        "PGK_c": 16.488167279602095,
        "PGL_c": 0.930558851366936,
        "PGMT_c": 0.17982905931426,
        "PGM_c": 16.372328876012535,
        "PHETA1_c": -0.012413400665977,
        "PHETRS_c": 0.012413400665977,
        "PIt_c_rm": -0.000357777572546,
        "PItps_e": 0.0354669281435,
        "PMANM_c": -0.065492779202469,
        "PMEMT_rm": 0.003063335605145,
        "PMEVK_c": 0.023802422817517,
        "PMTCOAt_c_l": 0.000187218189413,
        "PMTCOAt_c_r": 0.000456917847657,
        "PMTCOAt_c_rm": 0.010404622927958,
        "PNTK_c": 1.8912247512e-05,
        "PNTOtps_e": 1.8912247512e-05,
        "PPA_c": 1.072961976666995,
        "PPA_m": 6.258003261e-06,
        "PPBNGD_c": 3.36910232e-07,
        "PPBNGS_1_c": 1.347640927e-06,
        "PPCDC_c": 1.8912247512e-05,
        "PPIt_c_l": -2.03218201e-07,
        "PPIt_c_m": -9.9292331e-08,
        "PPIt_c_rm": -0.005871547485587,
        "PPNCL2_c": 1.8912247512e-05,
        "PPND2_c": 0.016357455641811,
        "PPNDH_c": 0.012413400665977,
        "PPPG9t_c_m": 9.9292331e-08,
        "PPPGO_m": 4.9646165e-08,
        "PRAGSi_c": 0.009126106220763,
        "PRAIS_c": 0.009126106220763,
        "PRAIi_c": 0.008784596752084,
        "PRAMPC_c": 0.019374280417743,
        "PRASCSi_c": 0.009126106220763,
        "PRATPP_c": 0.019374280417743,
        "PRFGS_c": 0.009126106220763,
        "PRMICI_c": 0.019374280417743,
        "PROTRS_c": 0.010358009858675,
        "PRPPS_c": 0.046840917632366,
        "PSCIT_c": 0.037555453059872,
        "PSD_vm": 0.003886588611026,
        "PSERT_c": 0.115838403589559,
        "PSPHS_r": 0.000274150708594,
        "PSP_L_c": 0.115838403589559,
        "PSSA_rm": 0.004593641266333,
        "PSt_c_rm": -0.000707052655307,
        "PSt_rm_vm": 0.003886588611026,
        "PTPAT_c": 1.8872406359e-05,
        "PYDXK_c": 4.647939356e-06,
        "PYDXNtps_e": 4.647939356e-06,
        "PYDXR_c": 4.647939356e-06,
        "PYK_c": 16.29721796989279,
        "PYRDC_c": 12.937253046831346,
        "PYRtps_m": 2.117088255967298,
        "RIBFLVt_c_e": 0.000100212877567,
        "RNDR1_c": 0.000378103837616,
        "RNDR2_c": 0.000255236473105,
        "RNDR3_c": 0.00063334139476,
        "RPE_c": 0.576626804803089,
        "RPI_c": 0.353932046563847,
        "SACCD1_c": 0.011491965297268,
        "SACCD2_c": 0.011491965297268,
        "SERAT_c": 0.012582251286451,
        "SERPT_r": 0.000456917847657,
        "SERTRS_c": 0.023844910820522,
        "SERt_c_r": 0.000456917847657,
        "SERt_c_rm": 0.004593641266333,
        "SHCHD2_c": 2.37617901e-07,
        "SHCHF_c": 2.37617901e-07,
        "SHK3Di_c": 0.037555453059872,
        "SHKK_c": 0.037555453059872,
        "SLFAT_c": 0.030969514812414,
        "SO3R_c": 0.030969514812414,
        "SO4t_c_e": 0.034092465376106,
        "SQLEy_r": 0.003967020823421,
        "SQLS_c": 0.003967020823421,
        "SQLt_c_r": 0.003967020823421,
        "SSQ23EPXt_c_r": 0.003967020823421,
        "STATg161_rm": 0.000591563832358,
        "STATg181_rm": 0.000217072504061,
        "STCOAt_c_l": 5.2420104351e-05,
        "STCOAt_c_rm": 0.004070469549861,
        "SUCCt_c_e": -0.00895130672142841,
        "TAGL_l": 0.000176034269237,
        "TAGt_c_rm": -0.000814695420203,
        "TAGt_l_rm": 0.000814695420203,
        "TALA_c": 0.307091128931481,
        "THMtps_e": 1.3672669545e-05,
        "THRS_c": 0.019199999067723,
        "THRTRS_c": 0.019199999067723,
        "TKT1_c": 0.307091128931481,
        "TKT2_c": 0.269535675871609,
        "TMDPK_c": 1.3672669545e-05,
        "TMDS_c": 0.000378105183304,
        "TPI_c": 7.190623540407019,
        "TRDR_c": 0.032236196517894,
        "TRE6PP_c": 0.002456023792273,
        "TRE6PS_c": 0.002456023792273,
        "TRPS1_c": 0.008784596752084,
        "TRPTRS_c": 0.008784596752084,
        "TTCCOAt_c_r": 0.000228458923828,
        "TTCCOAt_c_rm": -0.000228458923828,
        "TYRTA_c": 0.016357455641811,
        "TYRTRS_c": 0.016357455641811,
        "UAGDP_c": 0.002402738037236,
        "UMPK_c": 0.008951306721475,
        "UPP3MT_2_c": 2.37617901e-07,
        "UPP3S_c": 3.36910232e-07,
        "UPPDC1_c": 9.9292331e-08,
        "VALTA_c": -0.014179618683391,
        "VALTRS_c": 0.014179618683391,
        "ZN2tps_c_e": 0.000201591676523,
        "compACYLCOA_l": 0.00099072968944,
        "compACYLCOA_rm": 0.012458650116267,
        "compCER_r": 0.000456917847657,
        "compFALPD_l": -0.000176034269237,
        "compFALPD_rm": 0.0,
        "lumpFACS160_c": 0.011048758965028,
        "lumpFACS180_c": 0.004122889654212
    },
    "protein_mw": "",
    "proteome_allocation": {
        "PROTDUMMY": 0.4499999284522747,
        "Q0045": 5.312026616784599e-06,
        "Q0080": 0.0,
        "Q0085": 0.0,
        "Q0105": 3.2008434423133143e-06,
        "Q0130": 9.93383839938556e-08,
        "Q0140": 0.0,
        "Q0250": 2.548468622809573e-06,
        "Q0275": 2.7635089669979183e-06,
        "YAL012W": 0.00011317101030989372,
        "YAL023C": 3.852443438180219e-05,
        "YAL038W": 0.03162934340443327,
        "YAL062W": 0.003174901261289674,
        "YAR015W": 9.29427415907611e-05,
        "YBL011W": 1.4203980907889847e-05,
        "YBL038W": 0.0,
        "YBL039C": 9.080417416580348e-05,
        "YBL045C": 3.856694499241861e-06,
        "YBL072C": 0.00041162480020814695,
        "YBL076C": 0.0003283594770040895,
        "YBL087C": 0.0002990072074108007,
        "YBL090W": 0.0,
        "YBL092W": 0.0002772748809005307,
        "YBL099W": 2.2334621561196178e-07,
        "YBR011C": 0.0038607975469785263,
        "YBR029C": 4.7287516972024423e-05,
        "YBR031W": 0.00078067651483198,
        "YBR039W": 0.0,
        "YBR084C-A": 0.00039939370200548386,
        "YBR104W": 0.00016511533732174816,
        "YBR115C": 0.00015948106954003616,
        "YBR117C": 0.0022486577962958364,
        "YBR122C": 0.0,
        "YBR126C": 1.3578831338722558e-05,
        "YBR146W": 0.0,
        "YBR159W": 1.0606519086783854e-05,
        "YBR166C": 1.367099242053912e-06,
        "YBR191W": 0.00035423273826689137,
        "YBR196C": 0.004467296654155116,
        "YBR221C": 1.8344094402358655e-06,
        "YBR248C": 0.00011167962527089043,
        "YBR249C": 0.0003109195930548008,
        "YBR251W": 0.0,
        "YBR265W": 7.10111485932808e-06,
        "YBR268W": 0.0,
        "YBR282W": 0.0,
        "YCL009C": 0.0011279223001333942,
        "YCL018W": 1.7747107080400626e-05,
        "YCL025C": 0.004069163198205498,
        "YCL030C": 0.0004324581200116545,
        "YCL040W": 0.00024775779236367774,
        "YCL050C": 8.150061081863065e-05,
        "YCR003W": 0.0,
        "YCR012W": 0.025053286960179645,
        "YCR028C": 0.0,
        "YCR031C": 0.0002912117312538142,
        "YCR046C": 0.0,
        "YCR048W": 1.2236835089921709e-05,
        "YCR053W": 0.0001259212957712051,
        "YCR068W": 5.865342272268469e-07,
        "YCR071C": 0.0,
        "YDL004W": 0.0,
        "YDL015C": 1.1480005134713096e-05,
        "YDL022W": 0.0008571981368094792,
        "YDL040C": 6.765769218834843e-05,
        "YDL045C": 1.0162130605396164e-06,
        "YDL045W-A": 0.0,
        "YDL052C": 3.125495882626604e-05,
        "YDL055C": 0.00024814394534595683,
        "YDL067C": 5.980292839542142e-07,
        "YDL075W": 0.00025006596812242874,
        "YDL081C": 0.0002135853834364127,
        "YDL082W": 0.0004138781554477119,
        "YDL095W": 4.1485745541065854e-05,
        "YDL103C": 2.1068261473544418e-05,
        "YDL130W": 0.00020793052070656136,
        "YDL166C": 8.141785427421881e-05,
        "YDL182W": 3.085157635864204e-05,
        "YDL184C": 5.2804821596104496e-05,
        "YDL191W": 0.00025987413555156037,
        "YDL202W": 0.0,
        "YDR007W": 1.2858799294166789e-05,
        "YDR023W": 0.0001178826677015252,
        "YDR025W": 0.00034439254401748,
        "YDR036C": 0.0,
        "YDR037W": 0.0001825942204838962,
        "YDR041W": 0.0,
        "YDR050C": 0.0034763698817997396,
        "YDR062W": 7.178033742252612e-06,
        "YDR064W": 0.0003101419886788021,
        "YDR074W": 2.4528993622282342e-05,
        "YDR115W": 0.0,
        "YDR116C": 0.0,
        "YDR127W": 0.0003256388654925524,
        "YDR158W": 0.0003819904704516367,
        "YDR175C": 0.0,
        "YDR232W": 6.241310714321193e-05,
        "YDR234W": 0.00012105354235986944,
        "YDR237W": 0.0,
        "YDR296W": 0.0,
        "YDR297W": 6.033125861116892e-07,
        "YDR298C": 0.0,
        "YDR300C": 1.738027164731183e-05,
        "YDR322C-A": 0.0,
        "YDR322W": 0.0,
        "YDR337W": 0.0,
        "YDR341C": 0.00034993751909763806,
        "YDR345C": 0.0007226430314864795,
        "YDR347W": 0.0,
        "YDR353W": 0.0002443534717856947,
        "YDR354W": 2.022156949863733e-05,
        "YDR367W": 9.104958116238044e-06,
        "YDR376W": 1.4000500823643526e-06,
        "YDR377W": 0.0,
        "YDR382W": 0.00022273727873900327,
        "YDR384C": 0.0027751944427730764,
        "YDR405W": 0.0,
        "YDR408C": 2.09209223141767e-06,
        "YDR450W": 0.0003163463057588858,
        "YDR454C": 4.930866635946682e-06,
        "YDR456W": 1.99852029632823e-06,
        "YDR462W": 0.0,
        "YDR481C": 0.0,
        "YDR494W": 0.0,
        "YDR529C": 1.0270058439175463e-06,
        "YDR531W": 3.153763670842872e-06,
        "YEL021W": 1.3071057239665526e-05,
        "YEL024W": 1.8181624623395768e-06,
        "YEL050C": 0.0,
        "YEL054C": 0.0003511531651145612,
        "YEL058W": 2.0449392922616566e-05,
        "YER003C": 0.00014260980511936522,
        "YER023W": 9.226408519238269e-05,
        "YER026C": 1.588522897386056e-05,
        "YER043C": 0.0021932805870122857,
        "YER050C": 0.0,
        "YER052C": 0.000311316335746443,
        "YER055C": 0.00036593706535260467,
        "YER056C-A": 0.0002633913468723371,
        "YER062C": 0.0004760772302919801,
        "YER069W": 0.0002828635235884842,
        "YER070W": 8.334162309380159e-05,
        "YER074W": 0.0002984984808089009,
        "YER081W": 0.00019361051974193077,
        "YER090W": 0.00014969620093706457,
        "YER091C": 0.0047352323184226795,
        "YER099C": 2.580015637599004e-05,
        "YER141W": 1.3693251455344134e-06,
        "YER170W": 0.0,
        "YER178W": 2.1099564481304195e-06,
        "YFL017C": 4.905414674859521e-06,
        "YFL018C": 2.554539849059016e-06,
        "YFL022C": 0.00010888315431409741,
        "YFL045C": 0.00015517602064054478,
        "YFR025C": 1.8516545132769437e-05,
        "YFR030W": 0.0005497086315373207,
        "YFR032C-A": 0.00012527448109621374,
        "YFR033C": 1.2898680198788463e-06,
        "YGL001C": 3.7524924040856996e-05,
        "YGL008C": 0.0009703487674374603,
        "YGL009C": 0.00039154016964624937,
        "YGL012W": 1.0594653270325554e-05,
        "YGL026C": 0.00034089716202494424,
        "YGL030W": 0.00022364069424747162,
        "YGL031C": 0.00032482785934914764,
        "YGL040C": 0.0,
        "YGL055W": 2.4900499566674597e-05,
        "YGL062W": 0.00029833128787415885,
        "YGL068W": 0.0,
        "YGL076C": 0.0005128578765897616,
        "YGL080W": 7.180516788642783e-06,
        "YGL103W": 0.0003240538470046997,
        "YGL105W": 7.228810746558643e-05,
        "YGL123W": 0.0005510381042641481,
        "YGL125W": 0.00011344222126892795,
        "YGL129C": 0.0,
        "YGL147C": 0.00042884782447348416,
        "YGL148W": 4.7655469127804126e-05,
        "YGL154C": 3.076429557879788e-05,
        "YGL186C": 0.0,
        "YGL187C": 1.6407911912434963e-06,
        "YGL189C": 0.000254503626555522,
        "YGL191W": 1.3583200341415193e-06,
        "YGL202W": 0.00013038126080624723,
        "YGL234W": 0.0002496680262397228,
        "YGL245W": 3.9084787757324216e-05,
        "YGL253W": 0.0018278799919101293,
        "YGL255W": 0.0001337503578019739,
        "YGR010W": 5.312551021905257e-06,
        "YGR027C": 0.0002241888527148025,
        "YGR032W": 0.00038715687892905827,
        "YGR043C": 0.0017920299031198485,
        "YGR060W": 3.1130367116788814e-05,
        "YGR061C": 0.00016009070473102868,
        "YGR076C": 0.0,
        "YGR084C": 0.0,
        "YGR094W": 0.0002808361948401486,
        "YGR118W": 0.0003260626506281403,
        "YGR124W": 0.0002766097160448759,
        "YGR143W": 3.482917495867251e-05,
        "YGR157W": 4.3471643811464e-05,
        "YGR165W": 0.0,
        "YGR170W": 5.5172079468317966e-05,
        "YGR175C": 4.481952271562979e-05,
        "YGR180C": 3.206614675317279e-05,
        "YGR183C": 5.51293906850503e-07,
        "YGR185C": 0.0001493883996656942,
        "YGR191W": 0.0,
        "YGR192C": 0.001748964420430503,
        "YGR193C": 1.0341787574471037e-06,
        "YGR204W": 0.00039767322941049426,
        "YGR208W": 9.049650645303998e-06,
        "YGR214W": 0.0005335142500395361,
        "YGR215W": 0.0,
        "YGR220C": 0.0,
        "YGR240C": 0.0015962864262781872,
        "YGR260W": 2.943988150061939e-06,
        "YGR264C": 0.0001004541442287141,
        "YGR267C": 8.887608292825923e-06,
        "YGR277C": 6.398704311383975e-06,
        "YHL003C": 1.4049716217110153e-06,
        "YHL004W": 0.0,
        "YHL015W": 0.00027109685173073436,
        "YHL033C": 0.0005542285679676202,
        "YHR001W-A": 6.457998283447301e-07,
        "YHR007C": 5.1679153586149344e-05,
        "YHR010W": 0.00030807616620769584,
        "YHR013C": 1.8824926091887914e-05,
        "YHR018C": 0.00017473382008854465,
        "YHR019C": 0.0002357923922731059,
        "YHR020W": 0.000124461596020772,
        "YHR025W": 2.9402754644188343e-05,
        "YHR042W": 6.744425775913779e-05,
        "YHR051W": 1.4908702608480747e-06,
        "YHR059W": 0.0,
        "YHR072W": 1.2598649762194143e-05,
        "YHR074W": 1.934734086333482e-05,
        "YHR144C": 7.558898030637727e-07,
        "YHR147C": 0.0,
        "YHR162W": 6.976488259719538e-06,
        "YHR163W": 1.9403576821926565e-05,
        "YHR174W": 0.019911158330907393,
        "YHR183W": 0.003582354976156909,
        "YHR190W": 8.646641819284377e-05,
        "YIL020C": 4.2241928927560576e-06,
        "YIL066C": 8.18765693954586e-05,
        "YIL078W": 0.0003167718666731693,
        "YIL083C": 1.091235327356573e-05,
        "YIL094C": 0.0001358429887329327,
        "YIL111W": 1.5828903312799165e-06,
        "YIL116W": 0.00013159706886699618,
        "YIL133C": 0.00043467652063826416,
        "YIL148W": 0.0002761108078027337,
        "YIR034C": 0.00013092809194690302,
        "YJL026W": 3.7469573176078984e-05,
        "YJL088W": 0.00014294597475809795,
        "YJL096W": 0.0,
        "YJL097W": 2.0020462632644567e-05,
        "YJL121C": 5.2277183658168576e-05,
        "YJL130C": 0.0010500551376195436,
        "YJL166W": 8.171917377347504e-07,
        "YJL167W": 0.000192988331014531,
        "YJL189W": 0.00010567277120212451,
        "YJL190C": 0.0002773137573875754,
        "YJR016C": 0.003696522826587378,
        "YJR049C": 6.592303321540062e-06,
        "YJR057W": 9.700469017987216e-07,
        "YJR073C": 3.301871965461944e-05,
        "YJR101W": 0.0,
        "YJR105W": 2.5184162222039544e-05,
        "YJR109C": 0.00018247537154793617,
        "YJR113C": 0.0,
        "YJR121W": 2.1047510418339033e-07,
        "YJR123W": 0.00048096897527598743,
        "YJR130C": 5.67156661500669e-06,
        "YJR137C": 0.0007718139858272691,
        "YJR139C": 0.00030848898430883403,
        "YJR145C": 0.0005702351284407145,
        "YJR148W": 7.110826852684827e-05,
        "YKL001C": 9.306138867266587e-05,
        "YKL003C": 0.0,
        "YKL004W": 1.6425508485854018e-05,
        "YKL006W": 0.00029777648890664133,
        "YKL016C": 0.0,
        "YKL024C": 2.1628398607204795e-06,
        "YKL029C": 0.0007460848116689638,
        "YKL035W": 7.673552071742728e-05,
        "YKL060C": 0.008031829458197625,
        "YKL067W": 2.9159824503840243e-05,
        "YKL085W": 4.11452173761211e-06,
        "YKL088W": 4.4686126676354e-06,
        "YKL138C": 0.0,
        "YKL156W": 0.00017999035971976067,
        "YKL167C": 0.0,
        "YKL170W": 0.0,
        "YKL180W": 0.00038288526459725477,
        "YKL182W": 0.001043756540187799,
        "YKL211C": 0.00014658639642689162,
        "YKL216W": 1.4603428968628906e-05,
        "YKR006C": 0.0,
        "YKR039W": 1.9751338378494127e-05,
        "YKR052C": 9.367756911550466e-07,
        "YKR057W": 0.00018773529644358901,
        "YKR058W": 4.4103497426292063e-07,
        "YKR072C": 4.3927335029468304e-06,
        "YKR085C": 0.0,
        "YLL018C": 0.00010524017890429042,
        "YLL043W": 0.007709388481511883,
        "YLL052C": 0.2892551240463295,
        "YLR027C": 0.0002049137850287077,
        "YLR028C": 0.0005463958396579367,
        "YLR029C": 0.0004467630353343466,
        "YLR038C": 9.061977082570239e-07,
        "YLR043C": 3.158871935874089e-06,
        "YLR044C": 0.017850236515163185,
        "YLR058C": 0.0022179051951460465,
        "YLR060W": 0.00012835629925462563,
        "YLR061W": 0.00026659588016159677,
        "YLR075W": 0.00047495422735177904,
        "YLR089C": 0.0002593078082473604,
        "YLR092W": 8.981132418010999e-06,
        "YLR100W": 1.4324966858120013e-05,
        "YLR153C": 0.0013448004928773563,
        "YLR167W": 0.00033919494282572636,
        "YLR180W": 0.00010808598414055299,
        "YLR185W": 0.0001879765157893952,
        "YLR237W": 0.0,
        "YLR258W": 5.060251495664239e-07,
        "YLR287C-A": 0.0001446477453473829,
        "YLR295C": 0.0,
        "YLR303W": 0.0021030116530010245,
        "YLR304C": 7.045413565300777e-05,
        "YLR312W-A": 0.0,
        "YLR325C": 0.00016631472233419203,
        "YLR340W": 0.0006628335519235625,
        "YLR344W": 0.0002759601151339031,
        "YLR355C": 0.017420168122412864,
        "YLR359W": 0.00046283738240545855,
        "YLR372W": 2.2753346199128884e-05,
        "YLR388W": 0.00012145829107745005,
        "YLR395C": 7.987796014151925e-07,
        "YLR420W": 1.2290346167549674e-05,
        "YLR439W": 0.0,
        "YLR441C": 0.0005625877531867556,
        "YML009C": 0.0,
        "YML024W": 0.0002934608285924171,
        "YML025C": 0.0,
        "YML056C": 3.1432638431535604e-05,
        "YML073C": 0.000389490379746157,
        "YML075C": 5.510793699829592e-05,
        "YML081C-A": 0.0,
        "YML120C": 4.252541265666221e-06,
        "YML123C": 4.140598571183787e-06,
        "YML126C": 7.485169978474605e-05,
        "YMR024W": 0.0,
        "YMR058W": 8.50157718792924e-06,
        "YMR062C": 0.00010415036644229227,
        "YMR084W": 3.899801807902482e-05,
        "YMR105C": 2.8981883820923144e-05,
        "YMR108W": 0.002539028959994284,
        "YMR113W": 0.0,
        "YMR116C": 0.0006808659476239454,
        "YMR143W": 0.0003096006798782361,
        "YMR158W": 0.0,
        "YMR165C": 1.0706632710368663e-06,
        "YMR188C": 0.0,
        "YMR193W": 0.0,
        "YMR194W": 0.0002037316749796001,
        "YMR205C": 0.0015358093542604991,
        "YMR208W": 1.544187518847629e-05,
        "YMR217W": 0.00013726278492017245,
        "YMR220W": 4.405660040691987e-06,
        "YMR225C": 0.0,
        "YMR242C": 0.00036885529580119264,
        "YMR256C": 5.996837215816857e-07,
        "YMR261C": 2.8085551885690498e-05,
        "YMR271C": 2.2568481030215055e-05,
        "YMR272C": 1.6826003988850402e-05,
        "YMR286W": 0.0,
        "YMR296C": 7.234125447916853e-06,
        "YMR298W": 5.105181269674446e-07,
        "YMR300C": 6.380216119704621e-05,
        "YNL005C": 0.0,
        "YNL037C": 2.1807955194504235e-05,
        "YNL071W": 1.186075266167187e-06,
        "YNL081C": 0.0,
        "YNL104C": 0.00018248409527554628,
        "YNL137C": 0.0,
        "YNL162W": 0.0002459880097575638,
        "YNL177C": 0.0,
        "YNL178W": 0.0005130539251601444,
        "YNL185C": 0.0,
        "YNL192W": 2.0252455013759725e-05,
        "YNL220W": 0.0004495204103704289,
        "YNL241C": 0.0002824890822510539,
        "YNL247W": 0.0001616606783136212,
        "YNL252C": 0.0,
        "YNL256W": 5.821196614241118e-06,
        "YNL277W": 3.487898908140701e-05,
        "YNL280C": 6.764928873821911e-07,
        "YNL284C": 0.0,
        "YNL306W": 0.0,
        "YNL316C": 5.366768049467073e-06,
        "YNR001C": 3.464072361515733e-05,
        "YNR016C": 0.0009716332454991294,
        "YNR022C": 0.0,
        "YNR027W": 0.0,
        "YNR043W": 9.260052082019918e-05,
        "YNR050C": 0.00017410153252000595,
        "YOL039W": 0.00021122872781698603,
        "YOL040C": 0.0003000444691103803,
        "YOL058W": 0.0005393121669075269,
        "YOL061W": 4.008692255585922e-05,
        "YOL064C": 3.2575833788594224e-05,
        "YOL077W-A": 0.0,
        "YOL086C": 0.011671506813869897,
        "YOL097C": 9.311748285329864e-05,
        "YOL103W": 0.0,
        "YOL120C": 0.0003967747226615695,
        "YOL121C": 0.0003082268588765264,
        "YOL122C": 8.616516116262819e-07,
        "YOL126C": 0.0005723145629158152,
        "YOL127W": 0.00030478758565596794,
        "YOL130W": 3.475410154209901e-05,
        "YOL140W": 2.3290084681685738e-05,
        "YOR054C": 5.223455223034041e-06,
        "YOR063W": 0.0008409672816977433,
        "YOR065W": 2.5678429859273573e-06,
        "YOR074C": 1.996082195997968e-06,
        "YOR095C": 3.025994651100986e-05,
        "YOR096W": 0.0004128581104781093,
        "YOR128C": 0.000114726220611714,
        "YOR130C": 2.4943830648471335e-06,
        "YOR136W": 2.238526429000074e-05,
        "YOR143C": 0.0,
        "YOR150W": 0.0,
        "YOR158W": 0.0,
        "YOR167C": 0.00014983220258399285,
        "YOR168W": 0.00016024030660176752,
        "YOR184W": 0.00034258008774629606,
        "YOR202W": 1.7879720993418312e-05,
        "YOR209C": 5.36851042056786e-05,
        "YOR222W": 0.00033906094422426564,
        "YOR236W": 5.153637227887617e-07,
        "YOR245C": 2.599439636808384e-06,
        "YOR253W": 1.4606679459846885e-05,
        "YOR278W": 3.939255506463753e-06,
        "YOR283W": 0.004466457059032267,
        "YOR293W": 0.0002314437605757383,
        "YOR303W": 6.844007585840443e-05,
        "YOR306C": 3.268684458463406e-07,
        "YOR323C": 6.707388369421237e-05,
        "YOR335C": 0.00019684256668036073,
        "YOR369C": 0.00032386131583076377,
        "YPL013C": 0.0,
        "YPL028W": 6.067823101343094e-05,
        "YPL061W": 0.0023686042076782724,
        "YPL078C": 0.0,
        "YPL081W": 0.0004091115278837686,
        "YPL090C": 0.0005099206654304668,
        "YPL117C": 1.5426593335558197e-05,
        "YPL118W": 0.0,
        "YPL131W": 0.0006119799597248465,
        "YPL143W": 0.00023066734159161612,
        "YPL160W": 0.00021474875905736334,
        "YPL173W": 0.0,
        "YPL183W-A": 0.0,
        "YPL220W": 0.0004904194790243075,
        "YPL231W": 0.0009458401024792603,
        "YPL252C": 4.762745864642485e-07,
        "YPL262W": 8.512429890426341e-05,
        "YPL271W": 0.0,
        "YPR020W": 0.0,
        "YPR033C": 7.363829954484664e-05,
        "YPR035W": 0.0003125797667359422,
        "YPR043W": 0.00019787021149002526,
        "YPR060C": 3.9842728615560426e-05,
        "YPR081C": 0.00018978212109643252,
        "YPR100W": 0.0,
        "YPR102C": 0.00037787797306589163,
        "YPR113W": 5.595875328095734e-06,
        "YPR127W": 0.0,
        "YPR165W": 4.578502919024454e-05,
        "YPR166C": 0.0,
        "YPR167C": 7.796864285509887e-06,
        "YPR183W": 9.268249707332342e-05,
        "YPR191W": 3.104033050086715e-06
    },
    "proteome_allocation_by_rxns": {
        "13GS_c": 0.00043294190811930274,
        "16GS_c": 3.482917495867251e-05,
        "2OXOADPt_c_m": 3.4087885785929834e-06,
        "3DSPHR_r": 7.10111485932808e-06,
        "3HACD200_rm": 5.720132442654973e-06,
        "3HACD220_rm": 5.720132442654973e-06,
        "3HACD240_rm": 5.720132442654973e-06,
        "3HACD260_rm": 2.860065915778207e-06,
        "3MOBDC_c": 0.0140840954910706,
        "3OACE200_rm": 6.500955636774194e-06,
        "3OACE220_rm": 6.500955636774194e-06,
        "3OACE240_rm": 6.500955636774194e-06,
        "3OACE260_rm": 3.2504783085268326e-06,
        "3OACR200_rm": 3.0304338855093893e-06,
        "3OACR220_rm": 3.0304338855093893e-06,
        "3OACR240_rm": 3.0304338855093893e-06,
        "3OACR260_rm": 1.5152174302556858e-06,
        "AASADy_c": 0.00019024536511883403,
        "AATA_c": 3.721390879758436e-05,
        "ACACT40ir_c": 6.067823101343094e-05,
        "ACCOAC_c": 0.0009716332454991294,
        "ACGAM6PS_c": 4.905414674859521e-06,
        "ACGAMPM_c": 2.0449392922616566e-05,
        "ACGK_m": 0.0001414317617942421,
        "ACHBS_m": 8.905726436182944e-05,
        "ACLS_m": 0.0035778939957658486,
        "ACOADS160_rm": 1.8216735227665624e-05,
        "ACOADS180_rm": 6.683764339008968e-06,
        "ACONTa_m": 3.522706782650389e-05,
        "ACONTb_m": 3.522706782650389e-05,
        "ACOTAi_m": 2.3290084681685738e-05,
        "ACS_c": 0.0013448004928773563,
        "ADK1_c": 8.141785427421881e-05,
        "ADK1_m": 0.0,
        "ADNK1_c": 2.5184162222039544e-05,
        "ADSK_c": 9.306138867266587e-05,
        "ADSL1r_c": 0.00033645211317042366,
        "ADSL2i_c": 0.00012638526923503492,
        "ADSS_c": 0.0004495204090858733,
        "AFAT_c": 1.0162130605396164e-06,
        "AGPAT_rm": 3.125495882626604e-05,
        "AGPRi_m": 0.0001414317617942421,
        "AHCi_c": 0.0021932805870122857,
        "AHSERL2_c": 0.001960339348562446,
        "AICART_c": 0.00027319791982896834,
        "AIRC1_c": 0.000114726220611714,
        "AKGMALta_m": 0.00033565215564567265,
        "AKP1_c": 0.0,
        "ALAS_m": 6.241310714321193e-05,
        "ALATA_L_m": 0.0002593078082473604,
        "ALATRS_c": 0.00019684256668036073,
        "ALAtps_e": 0.003952588839731136,
        "ALCD23xi_c": 0.0089906100776265,
        "ALCD2i2_c": 0.0026808967372670416,
        "ALDD2y_c": 0.0023686042076782724,
        "ANPRT_c": 2.022156949863733e-05,
        "ANS_c": 0.00014814129585497248,
        "ARGSL_c": 0.00017473382139604577,
        "ARGSS_c": 0.0005393121669075269,
        "ARGTRS_c": 0.00034993751909763806,
        "ASAD_c": 0.00038199047149335317,
        "ASNS1_c": 0.0002766097160448759,
        "ASNTRS_c": 0.0002357923922731059,
        "ASPCT_c": 0.0010500551376195436,
        "ASPK_c": 0.000311316335746443,
        "ASPTA_c": 0.00020491378621983946,
        "ASPTRS_c": 0.00010524017731798572,
        "ATPASEP2e_c": 0.0009703487674374603,
        "ATPPRT_c": 0.00036593706535260467,
        "ATPS_m": 0.0,
        "BPNT_c": 3.2575833788594224e-05,
        "C14STR_c": 6.764928873821911e-07,
        "C24STR_r": 1.0594653270325554e-05,
        "C3STDH1_c": 1.8762461512574946e-05,
        "C3STDH2_c": 1.8762461512574946e-05,
        "C3STKR1_c": 7.162483429060007e-06,
        "C3STKR2_c": 7.162483429060007e-06,
        "C4STMO1_c": 7.782592000527724e-06,
        "C4STMO2_c": 7.782592000527724e-06,
        "C4STMO3_c": 7.782592000527724e-06,
        "C4STMO4_c": 7.782592000527724e-06,
        "CA2tps_c_e": 7.91500680519548e-07,
        "CBPS_c": 0.0002509154474063406,
        "CDPDAGS_rm": 4.728751826091373e-05,
        "CERH124B_r": 2.1032502179686334e-06,
        "CERH126B_r": 2.1032502179686334e-06,
        "CERH2A24_r": 4.2065015584879336e-06,
        "CERH2A26_r": 4.2065015584879336e-06,
        "CERH324_r": 2.1032502179686334e-06,
        "CERH326_r": 2.1032502179686334e-06,
        "CERS124_r": 4.692414732708984e-07,
        "CERS126_r": 4.692414732708984e-07,
        "CERS2A24_r": 4.885034010683316e-07,
        "CERS2A26_r": 4.885034010683316e-07,
        "CHORM_c": 3.9842729329276045e-05,
        "CHORS_c": 4.765546806066993e-05,
        "CHTNS_c": 2.02524518167405e-05,
        "CS_m": 3.4640722261294284e-05,
        "CTPS2_c": 9.080417585113919e-05,
        "CUtps_c_e": 0.0,
        "CYSS_c": 0.00014267230443857886,
        "CYSTGL_c": 0.00011317101142407015,
        "CYSTRS_c": 0.0001616606783136212,
        "DCMPDA_c": 7.558898030637727e-07,
        "DDPA_c": 0.0003109195930548008,
        "DGAT_l": 2.599439636808384e-06,
        "DHAD1_m": 0.003606747373374577,
        "DHAD2_m": 8.977545321280115e-05,
        "DHFRi_c": 5.153637227887617e-07,
        "DHFS_1_c": 0.0,
        "DHNPA2i_m": 5.689928757544225e-06,
        "DHORDfum_c": 1.4603428968628906e-05,
        "DHORTS_c": 1.2290346167549674e-05,
        "DHQS_c": 6.512777492753829e-05,
        "DHQTi_c": 6.512777492753829e-05,
        "DMATT_c": 9.64941655072655e-05,
        "DOLPMMT_r": 8.001017992286804e-05,
        "DOLPMT_c": 9.268249707332342e-05,
        "DPMVD_c": 9.260052082019918e-05,
        "DTMPK_c": 9.700469017987216e-07,
        "ECOAR200_rm": 3.2800018478497104e-06,
        "ECOAR220_rm": 3.2800018478497104e-06,
        "ECOAR240_rm": 3.2800018478497104e-06,
        "ECOAR260_rm": 1.6400004796712254e-06,
        "ENO_c": 0.019911158329666848,
        "FBA_c": 0.008031829459218268,
        "FE2t_c_e": 8.50157718792924e-06,
        "FE2t_c_m": 9.367756911550466e-07,
        "FECOOR_m": 1.9599566339313214e-05,
        "FECRq6_m": 1.88787293668842e-05,
        "FOLD3_m": 0.0,
        "FTHFL_c": 4.756425128407759e-05,
        "FUM_c": 8.512429890426341e-05,
        "G3PAT_rm": 1.4203980907889847e-05,
        "G3PD1r_c": 0.0008571981368094792,
        "G3PT_c": 0.0004760772302919801,
        "G5SDy_c": 6.707388369421237e-05,
        "G6PDH2i_c": 0.0002824890822510539,
        "GALUi_c": 7.673551499156632e-05,
        "GAPD_c": 0.0017489644223524284,
        "GARFT_c": 2.09209223141767e-06,
        "GF6PTA_c": 3.899801807902482e-05,
        "GHMT2r_c": 0.002217905196476151,
        "GK2_c": 4.930866635946682e-06,
        "GLCt_c_e": 0.0007226430314864795,
        "GLNS_c": 0.00031257976882000885,
        "GLNTRS_c": 0.00016024030660176752,
        "GLU5K_c": 1.738027164731183e-05,
        "GLUDy_c": 0.0031749012586691845,
        "GLUPRT_c": 6.380216119704621e-05,
        "GLUTRS_c": 6.026875737490708e-05,
        "GLUt_c_m": 0.00016511533732174816,
        "GLYCt_e": 0.007709388481511883,
        "GLYGS_c": 9.470601238293446e-07,
        "GLYTRS_c": 0.00018978211932500966,
        "GLYtps_e": 0.00011657435671388486,
        "GMPS2_c": 0.00013726278492017245,
        "GND_c": 0.0035823549775359084,
        "GRTT_c": 9.64941655072655e-05,
        "GTPCI_c": 8.887606912878448e-06,
        "H2Ot_c_e": 0.2892325401144825,
        "H2Ot_c_rm": 2.258393184695283e-05,
        "HACNH_m": 6.0526770179615975e-05,
        "HCITR_m": 6.0526770179615975e-05,
        "HCITS_c": 3.085157635864204e-05,
        "HEX1_c": 0.0020756377829018267,
        "HICITD_m": 0.0001358429887329327,
        "HISTD_c": 0.0001441527066705515,
        "HISTP_c": 1.8516545132769437e-05,
        "HISTRS_c": 7.363829954484664e-05,
        "HMGCOAR_c": 5.510793699829592e-05,
        "HMGCOAS_c": 7.485169978474605e-05,
        "HOMOX_m": 3.2456498143630146e-06,
        "HPPK2_m": 0.0,
        "HSDx_c": 0.00030848898328808083,
        "HSERTA_c": 3.487898908140701e-05,
        "HSK_c": 2.9402753626670137e-05,
        "HSTPT_c": 0.00013159706886699618,
        "ICDHx_m": 4.4193221527384166e-05,
        "IG3PS_c": 0.00011167962527089043,
        "IGPDH_c": 1.7879720993418312e-05,
        "IGPS_c": 0.00014814129585497248,
        "ILETA_c": 1.0464479842396314e-06,
        "ILETRS_c": 0.0003283594770040895,
        "IMPC_c": 0.00027319791982896834,
        "IMPD_c": 3.1432638431535604e-05,
        "INOSTtps_e": 0.0,
        "IPCS_g": 2.5530466602092065e-05,
        "IPDDI_c": 1.5426593335558197e-05,
        "IPMD_c": 1.7747108119147215e-05,
        "IPPMIa_c": 0.00019577008482312468,
        "IPPMIb_c": 0.00019577008482312468,
        "IPPS_c": 0.00018248409527554628,
        "KARA1i_m": 0.01699709391232768,
        "KARA2i_m": 0.00042307421008518504,
        "Ktps_e": 1.99852029632823e-06,
        "LEUTA_c": 9.519448104573608e-07,
        "LEUTRS_c": 0.00021474875905736334,
        "LNS14DMy_c": 0.00011912341134528716,
        "LNSTLS_c": 1.2598649762194143e-05,
        "LYSTRS_c": 0.0001825942221913126,
        "MAN1PT_c": 0.00024814394534595683,
        "MAN6PI_c": 0.00014260980511936522,
        "MDH_c": 0.0005723145639958779,
        "MDH_m": 4.11452173761211e-06,
        "ME2_m": 0.0007460848116689638,
        "METAT_c": 0.00010808598522064513,
        "METB1_c": 5.67156661500669e-06,
        "METS_c": 0.0047352323184226795,
        "METTRS_c": 0.0001515582820767177,
        "MEVK1_c": 1.5441873943261482e-05,
        "MG2tps_c_e": 3.475410154209901e-05,
        "MN2tps_c_e": 0.0,
        "MTHFC_c": 0.00017505449040994945,
        "MTHFD_c": 0.00017505449040994945,
        "MTHFR3_c": 0.00011344222126892795,
        "NACt_c_e": 2.943988150061939e-06,
        "NADHK1_c": 6.592303321540062e-06,
        "NADHq6_m": 4.252541265666221e-06,
        "NADS2_c": 1.934734086333482e-05,
        "NAMNPP_c": 5.36851042056786e-05,
        "NDPK1_c": 2.3306070880144687e-05,
        "NDPK2_c": 5.542689466737029e-06,
        "NDPK3_c": 0.0,
        "NDPK8_c": 0.0,
        "NH4t_c_e": 0.0027751944427730764,
        "NNATi_c": 5.3125521458619485e-06,
        "OCBT_c": 0.00014294597475809795,
        "OMCDC_c": 9.519448104573608e-07,
        "OMPDC_c": 1.3071057239665526e-05,
        "ORNTACi_m": 0.00010415036644229227,
        "ORNtpa_m": 2.4943830648471335e-06,
        "ORPT_c": 2.2568480396961497e-05,
        "P5CR_c": 9.226408434960408e-05,
        "PAILS_rm": 5.595875328095734e-06,
        "PAPSR_c": 1.0955736221383974e-05,
        "PAP_rm": 1.0706632710368663e-06,
        "PC_c": 0.00029833128787415885,
        "PDH_m": 8.719096623198057e-06,
        "PDMEMT_rm": 1.6509359532266982e-05,
        "PEMT_rm": 4.3471643811464e-05,
        "PFK_c": 0.003132095775045069,
        "PGCD_c": 0.00019361051974193077,
        "PGI_c": 0.004467296652569496,
        "PGK_c": 0.025053286960179645,
        "PGL_c": 1.9403576821926565e-05,
        "PGMT_c": 2.8981883820923144e-05,
        "PGM_c": 0.004466457058360489,
        "PHETA1_c": 4.01977483289282e-05,
        "PHETRS_c": 0.00023723945356872304,
        "PItps_e": 4.140598571183787e-06,
        "PMANM_c": 0.0001551760213684971,
        "PMEMT_rm": 1.6509359532266982e-05,
        "PMEVK_c": 4.405660040691987e-06,
        "PNTK_c": 3.153763670842872e-06,
        "PNTOtps_e": 0.0,
        "PPA_c": 0.0038607975469785263,
        "PPCDC_c": 1.4084801393616272e-05,
        "PPNCL2_c": 1.0912354311550466e-05,
        "PPND2_c": 1.367099242053912e-06,
        "PPNDH_c": 5.366768049467073e-06,
        "PRAGSi_c": 0.00012483401428358803,
        "PRAIS_c": 0.00012483401428358803,
        "PRAIi_c": 1.2858799294166789e-05,
        "PRAMPC_c": 0.0001441527066705515,
        "PRASCSi_c": 9.29427415907611e-05,
        "PRATPP_c": 0.0001441527066705515,
        "PRFGS_c": 0.00016009070473102868,
        "PRMICI_c": 4.2241928927560576e-06,
        "PROTRS_c": 0.000124461596020772,
        "PRPPS_c": 6.588707893184926e-05,
        "PSCIT_c": 6.512777492753829e-05,
        "PSD_vm": 5.5172082662306124e-05,
        "PSERT_c": 0.00034258008774629606,
        "PSPHS_r": 6.033125861116892e-07,
        "PSP_L_c": 9.049650645303998e-06,
        "PSSA_rm": 1.588522897386056e-05,
        "PTPAT_c": 6.398704311383975e-06,
        "PYDXK_c": 0.0,
        "PYDXNtps_e": 0.0,
        "PYDXR_c": 0.0,
        "PYK_c": 0.03162934340156444,
        "PYRDC_c": 0.003766141022489008,
        "PYRtps_m": 1.4157005048362322e-05,
        "RIBFLVt_c_e": 3.268684458463406e-07,
        "RNDR1_c": 7.007391864278357e-05,
        "RNDR2_c": 4.730293248429241e-05,
        "RNDR3_c": 0.00011737705428595732,
        "RPE_c": 5.2277183658168576e-05,
        "RPI_c": 3.025994651100986e-05,
        "SACCD1_c": 0.00017410153252000595,
        "SACCD2_c": 0.00013092809194690302,
        "SERAT_c": 0.00010108929774008323,
        "SERPT_r": 1.4412159190169464e-05,
        "SERTRS_c": 0.0001178826677015252,
        "SERt_c_r": 1.7868785090354789e-06,
        "SERt_c_rm": 1.796445986945865e-05,
        "SHK3Di_c": 6.512777492753829e-05,
        "SHKK_c": 6.512777492753829e-05,
        "SLFAT_c": 8.150061081863065e-05,
        "SO3R_c": 0.00132152261736459,
        "SO4t_c_e": 8.981132418010999e-06,
        "SQLEy_r": 4.481952271562979e-05,
        "SQLS_c": 8.646641819284377e-05,
        "STATg161_rm": 8.951946062379962e-06,
        "STATg181_rm": 3.2848890275417472e-06,
        "TAGL_l": 5.865342272268469e-07,
        "TALA_c": 0.0017920299021806207,
        "THMtps_e": 0.0,
        "THRS_c": 0.0001259212957712051,
        "THRTRS_c": 0.0003167718666731693,
        "TKT1_c": 0.0011975559525643214,
        "TKT2_c": 0.0010511018476155537,
        "TMDPK_c": 0.0,
        "TMDS_c": 1.996081323219364e-06,
        "TPI_c": 0.003476369881078044,
        "TRDR_c": 0.0002443534726710802,
        "TRE6PP_c": 3.30966884233477e-05,
        "TRE6PS_c": 3.30966884233477e-05,
        "TRPS1_c": 0.00034089716202494424,
        "TRPTRS_c": 9.311748412339328e-05,
        "TYRTA_c": 5.29696022603092e-05,
        "TYRTRS_c": 0.00014938839852041277,
        "UAGDP_c": 2.1068261473544418e-05,
        "UMPK_c": 2.1628398607204795e-06,
        "UPP3S_c": 3.939255506463753e-06,
        "VALTA_c": 6.815792984017441e-05,
        "VALTRS_c": 0.0002808361948401486,
        "ZN2tps_c_e": 0.0001337503578019739,
        "lumpFACS160_c": 0.0014489245375294262,
        "lumpFACS180_c": 0.0005406721163908593
    },
    "proteome_capacity_usage": 0.9999999999999999,
    "raw_flux": {
        "BIOSYN-BIODILAERO": 0.1,
        "BIOSYN-CARB": 0.04277,
        "BIOSYN-CARB1": 0.065492779202469,
        "BIOSYN-CARB2": 0.101630484393213,
        "BIOSYN-CARB3": 0.026744933730518,
        "BIOSYN-CARB4": 0.002402738037236,
        "BIOSYN-CARB5": 0.048997617398255,
        "BIOSYN-CARB6": 0.002456023792273,
        "BIOSYN-CARBTOBIO": 0.04277,
        "BIOSYN-COFACTOR": 0.00048,
        "BIOSYN-COFACTOR1": 1.8872406359e-05,
        "BIOSYN-COFACTOR10": 9.8889155e-08,
        "BIOSYN-COFACTOR2": 9.93091603e-07,
        "BIOSYN-COFACTOR3": 9.9292331e-08,
        "BIOSYN-COFACTOR4": 0.000263223679344,
        "BIOSYN-COFACTOR5": 1.4899408373e-05,
        "BIOSYN-COFACTOR6": 5.6617984524e-05,
        "BIOSYN-COFACTOR7": 0.000268190221328,
        "BIOSYN-COFACTOR8": 9.8336086275e-05,
        "BIOSYN-COFACTOR9": 6.258003261e-06,
        "BIOSYN-DNA": 0.00039,
        "BIOSYN-DNA1": 0.000378103837616,
        "BIOSYN-DNA2": 0.000255236211456,
        "BIOSYN-DNA3": 0.000255236473105,
        "BIOSYN-DNA4": 0.000378105183304,
        "BIOSYN-LIPID": 0.00697,
        "BIOSYN-LIPID1": 0.000591563832358,
        "BIOSYN-LIPID10": 0.000823253005881,
        "BIOSYN-LIPID11": 0.000707052655307,
        "BIOSYN-LIPID12": 0.000814695420203,
        "BIOSYN-LIPID13": 0.000456917847657,
        "BIOSYN-LIPID2": 0.000217072504061,
        "BIOSYN-LIPID3": 0.003158384487001,
        "BIOSYN-LIPID4": 3.3265195858e-05,
        "BIOSYN-LIPID5": 9.753637544e-05,
        "BIOSYN-LIPID6": 9.26976142e-06,
        "BIOSYN-LIPID7": 3.5759718319e-05,
        "BIOSYN-LIPID8": 0.000820988371598,
        "BIOSYN-LIPID9": 0.003063335605145,
        "BIOSYN-METAL": 0.00254,
        "BIOSYN-METAL1": 0.000128844253705,
        "BIOSYN-METAL2": 1.139174771e-05,
        "BIOSYN-METAL3": 6.6587160892e-05,
        "BIOSYN-METAL4": 0.060480428666428,
        "BIOSYN-METAL5": 0.006372834396215,
        "BIOSYN-METAL6": 9.385489097e-06,
        "BIOSYN-METAL7": 0.000157924441725,
        "BIOSYN-PI": 0.010523135269173,
        "BIOSYN-PROTCYT": 0.021089145,
        "BIOSYN-PROTDUMMY": 0.0181629,
        "BIOSYN-PROTMITO": 0.001109955,
        "BIOSYN-PROTMODELED": 0.0221991,
        "BIOSYN-PROTTOBIO": 0.040362,
        "BIOSYN-RNA": 0.005178,
        "BIOSYN-RNA1": 0.002826321572535,
        "BIOSYN-RNA2": 0.002746427431668,
        "BIOSYN-RNA3": 0.002826321591084,
        "BIOSYN-RNA4": 0.003680335484895,
        "BIOSYN-RNA5": 0.0007767,
        "BIOSYN-RNA6": 0.0002589,
        "BIOSYN-RNA7": 0.002823277387221,
        "BIOSYN-RNATOBIO": 0.005178,
        "BIOSYN-SO4": 0.003122950563693,
        "ENZLOAD-13GS_c_FWD-GSC1RHO1": 7.2412515e-08,
        "ENZLOAD-16GS_c_FWD-YGR143W": 1.6137201e-08,
        "ENZLOAD-2OXOADPt_c_m_FWD-YOR222W": 3.844203e-09,
        "ENZLOAD-3DSPHR_r_FWD-YBR265W": 7.80011e-09,
        "ENZLOAD-3HACD200_rm_FWD-YJL097W": 9.360409e-09,
        "ENZLOAD-3HACD220_rm_FWD-YJL097W": 9.360409e-09,
        "ENZLOAD-3HACD240_rm_FWD-YJL097W": 9.360409e-09,
        "ENZLOAD-3HACD260_rm_FWD-YJL097W": 4.680204e-09,
        "ENZLOAD-3MOBDC_c_FWD-YLR044C": 2.19573329e-06,
        "ENZLOAD-3OACE200_rm_FWD-YLR372W": 6.631737e-09,
        "ENZLOAD-3OACE220_rm_FWD-YLR372W": 6.631737e-09,
        "ENZLOAD-3OACE240_rm_FWD-YLR372W": 6.631737e-09,
        "ENZLOAD-3OACE260_rm_FWD-YLR372W": 3.315869e-09,
        "ENZLOAD-3OACR200_rm_FWD-YBR159W": 3.108131e-09,
        "ENZLOAD-3OACR220_rm_FWD-YBR159W": 3.108131e-09,
        "ENZLOAD-3OACR240_rm_FWD-YBR159W": 3.108131e-09,
        "ENZLOAD-3OACR260_rm_FWD-YBR159W": 1.554066e-09,
        "ENZLOAD-AASADy_c_FWD-LYS25": 3.9841153e-08,
        "ENZLOAD-AATA_c_FWD-YGL202W": 1.3108793e-08,
        "ENZLOAD-ACACT40ir_c_FWD-YPL028W": 5.2894273e-08,
        "ENZLOAD-ACCOAC_c_FWD-YNR016C": 7.6613201e-08,
        "ENZLOAD-ACGAM6PS_c_FWD-YFL017C": 5.339418e-09,
        "ENZLOAD-ACGAMPM_c_FWD-YEL058W": 1.2732395e-08,
        "ENZLOAD-ACGK_m_FWD-YER069W": 5.760032e-08,
        "ENZLOAD-ACHBS_m_FWD-ILV26": 3.1106104e-08,
        "ENZLOAD-ACLS_m_FWD-ILV26": 1.249694155e-06,
        "ENZLOAD-ACOADS160_rm_FWD-YGL055W": 1.2580372e-08,
        "ENZLOAD-ACOADS180_rm_FWD-YGL055W": 4.615769e-09,
        "ENZLOAD-ACONTa_m_FWD-YLR304C_m": 1.5857959e-08,
        "ENZLOAD-ACONTb_m_FWD-YLR304C_m": 1.5857959e-08,
        "ENZLOAD-ACOTAi_m_FWD-YOL140W": 1.936137e-08,
        "ENZLOAD-ACS_c_FWD-YLR153C": 6.80638157e-07,
        "ENZLOAD-ADK1_c_FWD-YDL166C": 1.39610762e-07,
        "ENZLOAD-ADK1_m_FWD-YER170W": 0.0,
        "ENZLOAD-ADNK1_c_FWD-YJR105W": 2.5849754e-08,
        "ENZLOAD-ADSK_c_FWD-YKL001C": 1.68254878e-07,
        "ENZLOAD-ADSL1r_c_FWD-YLR359W": 6.1830018e-08,
        "ENZLOAD-ADSL2i_c_FWD-YLR359W": 2.3225901e-08,
        "ENZLOAD-ADSS_c_FWD-YNL220W": 1.74971187e-07,
        "ENZLOAD-AFAT_c_FWD-YDL045C": 1.194342e-09,
        "ENZLOAD-AGPAT_rm_FWD-YDL052C": 3.5299775e-08,
        "ENZLOAD-AGPRi_m_FWD-YER069W": 5.760032e-08,
        "ENZLOAD-AHCi_c_FWD-YER043C": 1.696226731e-06,
        "ENZLOAD-AHSERL2_c_FWD-YLR303W": 3.84182356e-07,
        "ENZLOAD-AICART_c_FWD-YLR028C": 8.0043531e-08,
        "ENZLOAD-AIRC1_c_FWD-YOR128C": 7.032252e-08,
        "ENZLOAD-AKGMALta_m_FWD-YOR222W": 3.78525976e-07,
        "ENZLOAD-AKP1_c_FWD-YDR481C": 0.0,
        "ENZLOAD-ALAS_m_FWD-YDR232W": 2.0292356e-08,
        "ENZLOAD-ALATA_L_m_REV-YLR089C": 7.6814626e-08,
        "ENZLOAD-ALATRS_c_FWD-YOR335C": 7.1509484e-08,
        "ENZLOAD-ALAtps_e_REV-YCL025C": 2.245180703e-06,
        "ENZLOAD-ALCD23xi_c_FWD-YOL086C": 2.19573329e-06,
        "ENZLOAD-ALCD2i2_c_FWD-YOL086C": 6.54742466e-07,
        "ENZLOAD-ALDD2y_c_FWD-YPL061W": 1.659135366e-06,
        "ENZLOAD-ANPRT_c_FWD-YDR354W": 1.8585094e-08,
        "ENZLOAD-ANS_c_FWD-TRP23": 2.6201097e-08,
        "ENZLOAD-ARGSL_c_FWD-YHR018C": 3.340988e-08,
        "ENZLOAD-ARGSS_c_FWD-YOL058W": 1.11129637e-07,
        "ENZLOAD-ARGTRS_c_FWD-YDR341C": 2.01964657e-07,
        "ENZLOAD-ASAD_c_FWD-YDR158W": 1.83346661e-07,
        "ENZLOAD-ASNS1_c_FWD-YGR124W": 1.72648964e-07,
        "ENZLOAD-ASNTRS_c_FWD-YHR019C": 1.4877073e-07,
        "ENZLOAD-ASPCT_c_FWD-YJL130C": 1.66277147e-07,
        "ENZLOAD-ASPK_c_FWD-YER052C": 2.06704099e-07,
        "ENZLOAD-ASPTA_c_REV-YLR027C_c": 8.6016423e-08,
        "ENZLOAD-ASPTRS_c_FWD-YLL018C": 3.3171489e-08,
        "ENZLOAD-ATPASEP2e_c_FWD-YGL008C": 3.70875677e-07,
        "ENZLOAD-ATPPRT_c_FWD-YER055C": 4.30027733e-07,
        "ENZLOAD-ATPS_m_FWD-ATPSCPLX": 0.0,
        "ENZLOAD-BPNT_c_FWD-YOL064C": 3.2020454e-08,
        "ENZLOAD-C14STR_c_FWD-YNL280C": 5.39148e-10,
        "ENZLOAD-C24STR_r_FWD-YGL012W": 7.686846e-09,
        "ENZLOAD-C3STDH1_c_FWD-YGL001C": 1.8472315e-08,
        "ENZLOAD-C3STDH2_c_FWD-YGL001C": 1.8472315e-08,
        "ENZLOAD-C3STKR1_c_FWD-YLR100W": 7.208452e-09,
        "ENZLOAD-C3STKR2_c_FWD-YLR100W": 7.208452e-09,
        "ENZLOAD-C4STMO1_c_FWD-YGR060W": 8.79069e-09,
        "ENZLOAD-C4STMO2_c_FWD-YGR060W": 8.79069e-09,
        "ENZLOAD-C4STMO3_c_FWD-YGR060W": 8.79069e-09,
        "ENZLOAD-C4STMO4_c_FWD-YGR060W": 8.79069e-09,
        "ENZLOAD-CA2tps_c_e_FWD-YOL122C": 4.88693e-10,
        "ENZLOAD-CBPS_c_FWD-CPA12": 5.7672692e-08,
        "ENZLOAD-CDPDAGS_rm_FWD-YBR029C": 1.834429e-08,
        "ENZLOAD-CERH124B_r_FWD-YMR272C": 1.873635e-09,
        "ENZLOAD-CERH126B_r_FWD-YMR272C": 1.873635e-09,
        "ENZLOAD-CERH2A24_r_FWD-YMR272C": 3.747271e-09,
        "ENZLOAD-CERH2A26_r_FWD-YMR272C": 3.747271e-09,
        "ENZLOAD-CERH324_r_FWD-YMR272C": 1.873635e-09,
        "ENZLOAD-CERH326_r_FWD-YMR272C": 1.873635e-09,
        "ENZLOAD-CERS124_r_FWD-LIP1LAG1": 2.92601e-10,
        "ENZLOAD-CERS126_r_FWD-LIP1LAG1": 2.92601e-10,
        "ENZLOAD-CERS2A24_r_FWD-LIP1LAG1": 3.04612e-10,
        "ENZLOAD-CERS2A26_r_FWD-LIP1LAG1": 3.04612e-10,
        "ENZLOAD-CHORM_c_FWD-YPR060C": 2.7912188e-08,
        "ENZLOAD-CHORS_c_FWD-YGL148W": 1.1164357e-08,
        "ENZLOAD-CHTNS_c_FWD-YNL192W": 3.167396e-09,
        "ENZLOAD-CS_m_FWD-YNR001C": 1.2793289e-08,
        "ENZLOAD-CTPS2_c_FWD-YBL039C": 2.6939492e-08,
        "ENZLOAD-CUtps_c_e_FWD-YOL122C": 0.0,
        "ENZLOAD-CYSS_c_FWD-YLR303W": 2.7960558e-08,
        "ENZLOAD-CYSTGL_c_FWD-YAL012W": 2.5393422e-08,
        "ENZLOAD-CYSTRS_c_FWD-YNL247W": 3.6764427e-08,
        "ENZLOAD-DCMPDA_c_FWD-YHR144C": 8.40234e-10,
        "ENZLOAD-DDPA_c_FWD-YBR249C": 2.95254263e-07,
        "ENZLOAD-DGAT_l_FWD-YOR245C_l": 2.201622e-09,
        "ENZLOAD-DHAD1_m_FWD-YJR016C": 1.088932059e-06,
        "ENZLOAD-DHAD2_m_FWD-YJR016C": 2.7104579e-08,
        "ENZLOAD-DHFRi_c_FWD-YOR236W_c": 8.5414e-10,
        "ENZLOAD-DHFS_1_c_FWD-YMR113W": 0.0,
        "ENZLOAD-DHNPA2i_m_FWD-YNL256W": 1.205624e-09,
        "ENZLOAD-DHORDfum_c_FWD-YKL216W": 8.224523e-09,
        "ENZLOAD-DHORTS_c_REV-YLR420W": 1.1678516e-08,
        "ENZLOAD-DHQS_c_FWD-YDR127W": 7.121573e-09,
        "ENZLOAD-DHQTi_c_FWD-YDR127W": 7.121573e-09,
        "ENZLOAD-DMATT_c_FWD-YJL167W": 9.6363451e-08,
        "ENZLOAD-DOLPMMT_r_FWD-PMT12": 1.766801e-08,
        "ENZLOAD-DOLPMT_c_FWD-YPR183W": 1.21431046e-07,
        "ENZLOAD-DPMVD_c_FWD-YNR043W": 4.1574228e-08,
        "ENZLOAD-DTMPK_c_FWD-YJR057W": 7.73352e-10,
        "ENZLOAD-ECOAR200_rm_FWD-YDL015C": 3.691587e-09,
        "ENZLOAD-ECOAR220_rm_FWD-YDL015C": 3.691587e-09,
        "ENZLOAD-ECOAR240_rm_FWD-YDL015C": 3.691587e-09,
        "ENZLOAD-ECOAR260_rm_FWD-YDL015C": 1.845793e-09,
        "ENZLOAD-ENO_c_FWD-YHR174W": 8.025163648e-06,
        "ENZLOAD-FBA_c_FWD-YKL060C": 3.934680663e-06,
        "ENZLOAD-FE2t_c_e_FWD-YMR058W": 4.604481e-09,
        "ENZLOAD-FE2t_c_m_FWD-YKR052C": 1.12548e-09,
        "ENZLOAD-FECOOR_m_FWD-FECOORCPLX1": 3.597867e-09,
        "ENZLOAD-FECRq6_m_FWD-FECRq6CPLX": 1.472657e-09,
        "ENZLOAD-FOLD3_m_FWD-YNL256W": 0.0,
        "ENZLOAD-FTHFL_c_FWD-YGR204W": 8.829509e-09,
        "ENZLOAD-FUM_c_FWD-YPL262W_c": 1.5197871e-08,
        "ENZLOAD-G3PAT_rm_FWD-YBL011W": 6.627575e-09,
        "ENZLOAD-G3PD1r_c_FWD-YDL022W": 7.52234396e-07,
        "ENZLOAD-G3PT_c_FWD-YER062C": 6.68342994e-07,
        "ENZLOAD-G5SDy_c_FWD-YOR323C": 5.2032514e-08,
        "ENZLOAD-G6PDH2i_c_FWD-YNL241C": 1.93326264e-07,
        "ENZLOAD-GALUi_c_FWD-YKL035W": 6.700784e-09,
        "ENZLOAD-GAPD_c_FWD-YGR192C": 4.55003161e-07,
        "ENZLOAD-GARFT_c_FWD-YDR408C": 3.398828e-09,
        "ENZLOAD-GF6PTA_c_FWD-YMR084W": 5.1641328e-08,
        "ENZLOAD-GHMT2r_c_FWD-YLR058C": 4.1686678e-07,
        "ENZLOAD-GK2_c_FWD-YDR454C": 9.345874e-09,
        "ENZLOAD-GLCt_c_e_FWD-YDR345C": 4.43360848e-07,
        "ENZLOAD-GLNS_c_FWD-YPR035W": 3.7496373e-08,
        "ENZLOAD-GLNTRS_c_FWD-YOR168W": 6.7682217e-08,
        "ENZLOAD-GLU5K_c_FWD-YDR300C": 1.4138336e-08,
        "ENZLOAD-GLUDy_c_FWD-YAL062W": 4.03856223e-07,
        "ENZLOAD-GLUPRT_c_FWD-YMR300C": 4.3667646e-08,
        "ENZLOAD-GLUTRS_c_FWD-GUS1ARC1": 1.9152492e-08,
        "ENZLOAD-GLUt_c_m_FWD-YBR104W": 1.7246499e-07,
        "ENZLOAD-GLYCt_e_FWD-YLL043W": 4.049712447e-06,
        "ENZLOAD-GLYGS_c_FWD-GSY2GLG1": 2.4938e-10,
        "ENZLOAD-GLYTRS_c_FWD-YPR081C": 5.3567706e-08,
        "ENZLOAD-GLYtps_e_REV-YCL025C": 6.6217486e-08,
        "ENZLOAD-GMPS2_c_FWD-YMR217W": 4.5228342e-08,
        "ENZLOAD-GND_c_FWD-YHR183W": 1.298896351e-06,
        "ENZLOAD-GRTT_c_FWD-YJL167W": 9.6363451e-08,
        "ENZLOAD-GTPCI_c_FWD-YGR267C": 1.288108e-09,
        "ENZLOAD-H2Ot_c_e_FWD-YLL052C_en": 0.000661678692247,
        "ENZLOAD-H2Ot_c_rm_REV-YLL052C_rm": 5.1665371e-08,
        "ENZLOAD-HACNH_m_FWD-YDR234W": 3.0253742e-08,
        "ENZLOAD-HCITR_m_FWD-YDR234W": 3.0253742e-08,
        "ENZLOAD-HCITS_c_FWD-YDL182W": 2.5537701e-08,
        "ENZLOAD-HEX1_c_FWD-YCL040W": 1.73011668e-07,
        "ENZLOAD-HEX1_c_FWD-YGL253W": 6.66146935e-07,
        "ENZLOAD-HICITD_m_FWD-YIL094C": 1.29407833e-07,
        "ENZLOAD-HISTD_c_FWD-YCL030C": 6.1879445e-08,
        "ENZLOAD-HISTP_c_FWD-YFR025C": 1.8862812e-08,
        "ENZLOAD-HISTRS_c_FWD-YPR033C_c": 4.816387e-08,
        "ENZLOAD-HMGCOAR_c_FWD-YML075C": 1.8449803e-08,
        "ENZLOAD-HMGCOAS_c_FWD-YML126C": 5.2894273e-08,
        "ENZLOAD-HOMOX_m_FWD-COX15ARH1YAH1": 9.88041e-10,
        "ENZLOAD-HPPK2_m_FWD-YNL256W": 0.0,
        "ENZLOAD-HSDx_c_FWD-YJR139C": 1.51108509e-07,
        "ENZLOAD-HSERTA_c_FWD-YNL277W": 2.5434595e-08,
        "ENZLOAD-HSK_c_FWD-YHR025W": 1.4448269e-08,
        "ENZLOAD-HSTPT_c_FWD-YIL116W": 1.18897735e-07,
        "ENZLOAD-ICDHx_m_FWD-IDH12": 5.408203e-09,
        "ENZLOAD-IG3PS_c_FWD-YBR248C": 6.9561264e-08,
        "ENZLOAD-IGPDH_c_FWD-YOR202W": 2.8837695e-08,
        "ENZLOAD-IGPS_c_FWD-TRP23": 2.6201097e-08,
        "ENZLOAD-ILETA_c_REV-YJR148W": 4.83786e-10,
        "ENZLOAD-ILETRS_c_FWD-YBL076C": 1.05794154e-07,
        "ENZLOAD-IMPC_c_FWD-YLR028C": 8.0043531e-08,
        "ENZLOAD-IMPD_c_FWD-YML056C": 5.179731e-09,
        "ENZLOAD-INOSTtps_e_FWD-YOL103W": 0.0,
        "ENZLOAD-IPCS_g_FWD-KEI1AUR1": 1.4622682e-08,
        "ENZLOAD-IPDDI_c_FWD-YPL117C": 1.8580633e-08,
        "ENZLOAD-IPMD_c_FWD-YCL018W": 8.542559e-09,
        "ENZLOAD-IPPMIa_c_REV-YGL009C": 8.8239437e-08,
        "ENZLOAD-IPPMIb_c_REV-YGL009C": 8.8239437e-08,
        "ENZLOAD-IPPS_c_FWD-YNL104C_c": 5.1600129e-08,
        "ENZLOAD-KARA1i_m_FWD-YLR355C": 1.5091268793e-05,
        "ENZLOAD-KARA2i_m_FWD-YLR355C": 3.75636368e-07,
        "ENZLOAD-Ktps_e_FWD-YDR456W": 1.139046e-09,
        "ENZLOAD-LEUTA_c_REV-YJR148W": 4.40096e-10,
        "ENZLOAD-LEUTRS_c_FWD-YPL160W": 7.006751e-08,
        "ENZLOAD-LNS14DMy_c_FWD-ERG11NCP1": 3.4011928e-08,
        "ENZLOAD-LNSTLS_c_FWD-YHR072W": 6.014181e-09,
        "ENZLOAD-LYSTRS_c_FWD-YDR037W": 5.3470912e-08,
        "ENZLOAD-MAN1PT_c_FWD-YDL055C": 2.33332951e-07,
        "ENZLOAD-MAN6PI_c_REV-YER003C": 1.16518609e-07,
        "ENZLOAD-MDH_c_REV-YOL126C": 2.64945069e-07,
        "ENZLOAD-MDH_m_FWD-YKL085W": 2.154533e-09,
        "ENZLOAD-ME2_m_FWD-YKL029C": 3.90793992e-07,
        "ENZLOAD-METAT_c_FWD-YLR180W": 2.5017769e-08,
        "ENZLOAD-METB1_c_FWD-YJR130C": 3.10239e-09,
        "ENZLOAD-METS_c_FWD-YER091C": 2.151307959e-06,
        "ENZLOAD-METTRS_c_FWD-MES1ARC1": 4.6203408e-08,
        "ENZLOAD-MEVK1_c_FWD-YMR208W": 6.200486e-09,
        "ENZLOAD-MG2tps_c_e_FWD-YOL130W": 1.4361124e-08,
        "ENZLOAD-MN2tps_c_e_FWD-YGR191W": 0.0,
        "ENZLOAD-MTHFC_c_FWD-YGR204W": 3.2495943e-08,
        "ENZLOAD-MTHFD_c_FWD-YGR204W": 3.2495943e-08,
        "ENZLOAD-MTHFR3_c_FWD-YGL125W": 6.6616709e-08,
        "ENZLOAD-NACt_c_e_FWD-YGR260W": 1.953508e-09,
        "ENZLOAD-NADHK1_c_FWD-YJR049C": 7.21796e-10,
        "ENZLOAD-NADHq6_m_FWD-YML120C": 2.948447e-09,
        "ENZLOAD-NADS2_c_FWD-YHR074W_c": 9.516004e-09,
        "ENZLOAD-NAMNPP_c_FWD-YOR209C": 4.4391824e-08,
        "ENZLOAD-NDPK1_c_FWD-YKL067W": 1.295333e-08,
        "ENZLOAD-NDPK2_c_FWD-YKL067W": 3.080583e-09,
        "ENZLOAD-NDPK3_c_FWD-YKL067W": 0.0,
        "ENZLOAD-NDPK8_c_FWD-YKL067W": 0.0,
        "ENZLOAD-NH4t_c_e_FWD-YDR384C": 3.565126801e-06,
        "ENZLOAD-NNATi_c_FWD-YGR010W": 1.181663e-09,
        "ENZLOAD-OCBT_c_FWD-YJL088W": 1.50707355e-07,
        "ENZLOAD-OMCDC_c_FWD-YJR148W": 4.40096e-10,
        "ENZLOAD-OMPDC_c_FWD-YEL021W": 1.7064613e-08,
        "ENZLOAD-ORNTACi_m_FWD-YMR062C": 4.1346966e-08,
        "ENZLOAD-ORNtpa_m_FWD-YOR130C": 3.010736e-09,
        "ENZLOAD-ORPT_c_REV-YMR271C": 1.7819466e-08,
        "ENZLOAD-P5CR_c_FWD-YER023W": 2.7369016e-08,
        "ENZLOAD-PAILS_rm_FWD-YPR113W": 8.92734e-09,
        "ENZLOAD-PAPSR_c_FWD-MET16TRX1": 1.0546165e-08,
        "ENZLOAD-PAP_rm_FWD-YMR165C": 4.38089e-10,
        "ENZLOAD-PC_c_FWD-YGL062W": 2.198149e-08,
        "ENZLOAD-PDH_m_FWD-PDHCPLX": 8.90092e-10,
        "ENZLOAD-PDMEMT_rm_FWD-YJR073C": 2.7977912e-08,
        "ENZLOAD-PEMT_rm_FWD-YGR157W": 1.7497349e-08,
        "ENZLOAD-PFK_c_FWD-PFK12": 1.42533393e-07,
        "ENZLOAD-PGCD_c_FWD-YER081W": 1.46252633e-07,
        "ENZLOAD-PGI_c_FWD-YBR196C": 1.40869025e-06,
        "ENZLOAD-PGK_c_FWD-YCR012W": 2.0873662179e-05,
        "ENZLOAD-PGL_c_FWD-YHR163W": 2.6690358e-08,
        "ENZLOAD-PGMT_c_FWD-YMR105C": 1.7991513e-08,
        "ENZLOAD-PGM_c_FWD-YOR283W": 1.662177092e-06,
        "ENZLOAD-PHETA1_c_REV-YGL202W": 1.4159866e-08,
        "ENZLOAD-PHETRS_c_FWD-FRS12": 3.776504e-08,
        "ENZLOAD-PItps_e_FWD-YML123C": 2.537681e-09,
        "ENZLOAD-PMANM_c_REV-YFL045C": 1.06583924e-07,
        "ENZLOAD-PMEMT_rm_FWD-YJR073C": 2.7977912e-08,
        "ENZLOAD-PMEVK_c_FWD-YMR220W": 3.413657e-09,
        "ENZLOAD-PNTK_c_FWD-YDR531W": 3.127376e-09,
        "ENZLOAD-PNTOtps_e_FWD-YCR028C": 0.0,
        "ENZLOAD-PPA_c_FWD-YBR011C": 2.384359948e-06,
        "ENZLOAD-PPCDC_c_FWD-CAB3SIS2VHS3": 2.720021e-09,
        "ENZLOAD-PPNCL2_c_FWD-YIL083C": 5.25651e-09,
        "ENZLOAD-PPND2_c_FWD-YBR166C": 1.066463e-09,
        "ENZLOAD-PPNDH_c_FWD-YNL316C": 5.667583e-09,
        "ENZLOAD-PRAGSi_c_FWD-YGL234W": 5.3635454e-08,
        "ENZLOAD-PRAIS_c_FWD-YGL234W": 5.3635454e-08,
        "ENZLOAD-PRAIi_c_FWD-YDR007W": 1.9521326e-08,
        "ENZLOAD-PRAMPC_c_FWD-YCL030C": 6.1879445e-08,
        "ENZLOAD-PRASCSi_c_FWD-YAR015W": 1.06288443e-07,
        "ENZLOAD-PRATPP_c_FWD-YCL030C": 6.1879445e-08,
        "ENZLOAD-PRFGS_c_FWD-YGR061C": 4.1393382e-08,
        "ENZLOAD-PRMICI_c_FWD-YIL020C": 5.414698e-09,
        "ENZLOAD-PROTRS_c_FWD-YHR020W": 6.2093648e-08,
        "ENZLOAD-PRPPS_c_FWD-PRS25": 2.8959603e-08,
        "ENZLOAD-PSCIT_c_FWD-YDR127W": 7.121573e-09,
        "ENZLOAD-PSD_vm_FWD-YGR170W": 8.636864e-09,
        "ENZLOAD-PSERT_c_FWD-YOR184W": 1.51269227e-07,
        "ENZLOAD-PSPHS_r_FWD-YDR297W": 6.09224e-10,
        "ENZLOAD-PSP_L_c_FWD-YGR208W": 1.0064876e-08,
        "ENZLOAD-PSSA_rm_FWD-YER026C": 2.0678139e-08,
        "ENZLOAD-PTPAT_c_FWD-YGR277C": 7.181307e-09,
        "ENZLOAD-PYDXK_c_FWD-YNR027W": 0.0,
        "ENZLOAD-PYDXNtps_e_FWD-YGL186C": 0.0,
        "ENZLOAD-PYDXR_c_FWD-YPR127W": 0.0,
        "ENZLOAD-PYK_c_FWD-YAL038W": 5.512596168e-06,
        "ENZLOAD-PYRDC_c_FWD-YLR044C": 5.87147483e-07,
        "ENZLOAD-PYRtps_m_FWD-MPC12": 1.9535048e-08,
        "ENZLOAD-RIBFLVt_c_e_FWD-YOR306C": 2.22695e-10,
        "ENZLOAD-RNDR1_c_FWD-RNR1234": 1.0002731e-08,
        "ENZLOAD-RNDR2_c_FWD-RNR1234": 6.752277e-09,
        "ENZLOAD-RNDR3_c_FWD-RNR1234": 1.6755037e-08,
        "ENZLOAD-RPE_c_FWD-YJL121C": 7.54891e-08,
        "ENZLOAD-RPI_c_FWD-YOR095C": 4.0935554e-08,
        "ENZLOAD-SACCD1_c_FWD-YNR050C": 1.38305814e-07,
        "ENZLOAD-SACCD2_c_FWD-YIR034C": 1.24157185e-07,
        "ENZLOAD-SERAT_c_FWD-NATACPLX": 2.7960558e-08,
        "ENZLOAD-SERPT_r_FWD-LCB12": 4.502642e-09,
        "ENZLOAD-SERTRS_c_FWD-YDR023W": 4.3655296e-08,
        "ENZLOAD-SERt_c_r_FWD-YKR039W_rm": 1.054723e-09,
        "ENZLOAD-SERt_c_rm_FWD-YKR039W_rm": 1.0603703e-08,
        "ENZLOAD-SHK3Di_c_FWD-YDR127W": 7.121573e-09,
        "ENZLOAD-SHKK_c_FWD-YDR127W": 7.121573e-09,
        "ENZLOAD-SLFAT_c_FWD-YCL050C": 8.8636339e-08,
        "ENZLOAD-SO3R_c_FWD-MET510": 9.3787147e-08,
        "ENZLOAD-SO4t_c_e_FWD-YLR092W": 3.525736e-09,
        "ENZLOAD-SQLEy_r_FWD-YGR175C": 3.1101835e-08,
        "ENZLOAD-SQLS_c_FWD-YHR190W": 6.8126137e-08,
        "ENZLOAD-STATg161_rm_FWD-YCR048W": 5.087913e-09,
        "ENZLOAD-STATg181_rm_FWD-YCR048W": 1.866994e-09,
        "ENZLOAD-TAGL_l_FWD-YCR068W": 3.91187e-10,
        "ENZLOAD-TALA_c_FWD-YGR043C": 9.53990647e-07,
        "ENZLOAD-THMtps_e_FWD-YLR237W": 0.0,
        "ENZLOAD-THRS_c_FWD-YCR053W": 8.7170894e-08,
        "ENZLOAD-THRTRS_c_FWD-YIL078W": 1.48089302e-07,
        "ENZLOAD-TKT1_c_FWD-YBR117C": 3.08327483e-07,
        "ENZLOAD-TKT2_c_FWD-YBR117C": 2.70620831e-07,
        "ENZLOAD-TMDPK_c_FWD-YOR143C": 0.0,
        "ENZLOAD-TMDS_c_FWD-YOR074C": 1.143521e-09,
        "ENZLOAD-TPI_c_FWD-YDR050C": 2.40847196e-06,
        "ENZLOAD-TRDR_c_FWD-YDR353W": 1.37992699e-07,
        "ENZLOAD-TRE6PP_c_FWD-TPS123": 4.672322e-09,
        "ENZLOAD-TRE6PS_c_FWD-TPS123": 4.672322e-09,
        "ENZLOAD-TRPS1_c_FWD-YGL026C": 1.6640052e-07,
        "ENZLOAD-TRPTRS_c_FWD-YOL097C": 3.6657695e-08,
        "ENZLOAD-TYRTA_c_FWD-YGL202W": 1.8658818e-08,
        "ENZLOAD-TYRTRS_c_FWD-YGR185C": 6.5219077e-08,
        "ENZLOAD-UAGDP_c_FWD-YDL103C": 1.532428e-08,
        "ENZLOAD-UMPK_c_FWD-YKL024C_c": 3.71767e-09,
        "ENZLOAD-UPP3S_c_FWD-YOR278W": 5.038831e-09,
        "ENZLOAD-VALTA_c_REV-YJR148W": 3.1510264e-08,
        "ENZLOAD-VALTRS_c_FWD-YGR094W_c": 8.8156258e-08,
        "ENZLOAD-ZN2tps_c_e_FWD-YGL255W": 1.23657371e-07,
        "ENZLOAD-lumpFACS160_c_FWD-FAS12": 2.1459395e-08,
        "ENZLOAD-lumpFACS180_c_FWD-FAS12": 8.007661e-09,
        "ENZSYN-ATPSCPLX": 0.0,
        "ENZSYN-CAB3SIS2VHS3": 2.720021e-09,
        "ENZSYN-COX15ARH1YAH1": 9.88041e-10,
        "ENZSYN-CPA12": 5.7672692e-08,
        "ENZSYN-ERG11NCP1": 3.4011928e-08,
        "ENZSYN-FAS12": 2.9467056e-08,
        "ENZSYN-FECOORCPLX1": 3.597867e-09,
        "ENZSYN-FECRq6CPLX": 1.472657e-09,
        "ENZSYN-FRS12": 3.776504e-08,
        "ENZSYN-GSC1RHO1": 7.2412515e-08,
        "ENZSYN-GSY2GLG1": 2.4938e-10,
        "ENZSYN-GUS1ARC1": 1.9152492e-08,
        "ENZSYN-IDH12": 5.408203e-09,
        "ENZSYN-ILV26": 1.280800259e-06,
        "ENZSYN-KEI1AUR1": 1.4622682e-08,
        "ENZSYN-LCB12": 4.502642e-09,
        "ENZSYN-LIP1LAG1": 1.194426e-09,
        "ENZSYN-LYS25": 3.9841153e-08,
        "ENZSYN-MES1ARC1": 4.6203408e-08,
        "ENZSYN-MET16TRX1": 1.0546165e-08,
        "ENZSYN-MET510": 9.3787147e-08,
        "ENZSYN-MPC12": 1.9535048e-08,
        "ENZSYN-NATACPLX": 2.7960558e-08,
        "ENZSYN-PDHCPLX": 8.90092e-10,
        "ENZSYN-PFK12": 1.42533393e-07,
        "ENZSYN-PMT12": 1.766801e-08,
        "ENZSYN-PRS25": 2.8959603e-08,
        "ENZSYN-RNR1234": 3.3510046e-08,
        "ENZSYN-TPS123": 9.344644e-09,
        "ENZSYN-TRP23": 5.2402195e-08,
        "ENZSYN-YAL012W": 2.5393422e-08,
        "ENZSYN-YAL038W": 5.512596168e-06,
        "ENZSYN-YAL062W": 4.03856223e-07,
        "ENZSYN-YAR015W": 1.06288443e-07,
        "ENZSYN-YBL011W": 6.627575e-09,
        "ENZSYN-YBL039C": 2.6939492e-08,
        "ENZSYN-YBL076C": 1.05794154e-07,
        "ENZSYN-YBR011C": 2.384359948e-06,
        "ENZSYN-YBR029C": 1.834429e-08,
        "ENZSYN-YBR104W": 1.7246499e-07,
        "ENZSYN-YBR117C": 5.78948313e-07,
        "ENZSYN-YBR159W": 1.0878459e-08,
        "ENZSYN-YBR166C": 1.066463e-09,
        "ENZSYN-YBR196C": 1.40869025e-06,
        "ENZSYN-YBR248C": 6.9561264e-08,
        "ENZSYN-YBR249C": 2.95254263e-07,
        "ENZSYN-YBR265W": 7.80011e-09,
        "ENZSYN-YCL018W": 8.542559e-09,
        "ENZSYN-YCL025C": 2.31139819e-06,
        "ENZSYN-YCL030C": 1.85638335e-07,
        "ENZSYN-YCL040W": 1.73011668e-07,
        "ENZSYN-YCL050C": 8.8636339e-08,
        "ENZSYN-YCR012W": 2.0873662179e-05,
        "ENZSYN-YCR028C": 0.0,
        "ENZSYN-YCR048W": 6.954907e-09,
        "ENZSYN-YCR053W": 8.7170894e-08,
        "ENZSYN-YCR068W": 3.91187e-10,
        "ENZSYN-YDL015C": 1.2920553e-08,
        "ENZSYN-YDL022W": 7.52234396e-07,
        "ENZSYN-YDL045C": 1.194342e-09,
        "ENZSYN-YDL052C": 3.5299775e-08,
        "ENZSYN-YDL055C": 2.33332951e-07,
        "ENZSYN-YDL103C": 1.532428e-08,
        "ENZSYN-YDL166C": 1.39610762e-07,
        "ENZSYN-YDL182W": 2.5537701e-08,
        "ENZSYN-YDR007W": 1.9521326e-08,
        "ENZSYN-YDR023W": 4.3655296e-08,
        "ENZSYN-YDR037W": 5.3470912e-08,
        "ENZSYN-YDR050C": 2.40847196e-06,
        "ENZSYN-YDR127W": 3.5607864e-08,
        "ENZSYN-YDR158W": 1.83346661e-07,
        "ENZSYN-YDR232W": 2.0292356e-08,
        "ENZSYN-YDR234W": 6.0507485e-08,
        "ENZSYN-YDR297W": 6.09224e-10,
        "ENZSYN-YDR300C": 1.4138336e-08,
        "ENZSYN-YDR341C": 2.01964657e-07,
        "ENZSYN-YDR345C": 4.43360848e-07,
        "ENZSYN-YDR353W": 1.37992699e-07,
        "ENZSYN-YDR354W": 1.8585094e-08,
        "ENZSYN-YDR384C": 3.565126801e-06,
        "ENZSYN-YDR408C": 3.398828e-09,
        "ENZSYN-YDR454C": 9.345874e-09,
        "ENZSYN-YDR456W": 1.139046e-09,
        "ENZSYN-YDR481C": 0.0,
        "ENZSYN-YDR531W": 3.127376e-09,
        "ENZSYN-YEL021W": 1.7064613e-08,
        "ENZSYN-YEL058W": 1.2732395e-08,
        "ENZSYN-YER003C": 1.16518609e-07,
        "ENZSYN-YER023W": 2.7369016e-08,
        "ENZSYN-YER026C": 2.0678139e-08,
        "ENZSYN-YER043C": 1.696226731e-06,
        "ENZSYN-YER052C": 2.06704099e-07,
        "ENZSYN-YER055C": 4.30027733e-07,
        "ENZSYN-YER062C": 6.68342994e-07,
        "ENZSYN-YER069W": 1.1520064e-07,
        "ENZSYN-YER081W": 1.46252633e-07,
        "ENZSYN-YER091C": 2.151307959e-06,
        "ENZSYN-YER170W": 0.0,
        "ENZSYN-YFL017C": 5.339418e-09,
        "ENZSYN-YFL045C": 1.06583924e-07,
        "ENZSYN-YFR025C": 1.8862812e-08,
        "ENZSYN-YGL001C": 3.6944631e-08,
        "ENZSYN-YGL008C": 3.70875677e-07,
        "ENZSYN-YGL009C": 1.76478874e-07,
        "ENZSYN-YGL012W": 7.686846e-09,
        "ENZSYN-YGL026C": 1.6640052e-07,
        "ENZSYN-YGL055W": 1.7196141e-08,
        "ENZSYN-YGL062W": 2.198149e-08,
        "ENZSYN-YGL125W": 6.6616709e-08,
        "ENZSYN-YGL148W": 1.1164357e-08,
        "ENZSYN-YGL186C": 0.0,
        "ENZSYN-YGL202W": 4.5927477e-08,
        "ENZSYN-YGL234W": 1.07270907e-07,
        "ENZSYN-YGL253W": 6.66146935e-07,
        "ENZSYN-YGL255W": 1.23657371e-07,
        "ENZSYN-YGR010W": 1.181663e-09,
        "ENZSYN-YGR043C": 9.53990647e-07,
        "ENZSYN-YGR060W": 3.5162759e-08,
        "ENZSYN-YGR061C": 4.1393382e-08,
        "ENZSYN-YGR094W_c": 8.8156258e-08,
        "ENZSYN-YGR124W": 1.72648964e-07,
        "ENZSYN-YGR143W": 1.6137201e-08,
        "ENZSYN-YGR157W": 1.7497349e-08,
        "ENZSYN-YGR170W": 8.636864e-09,
        "ENZSYN-YGR175C": 3.1101835e-08,
        "ENZSYN-YGR185C": 6.5219077e-08,
        "ENZSYN-YGR191W": 0.0,
        "ENZSYN-YGR192C": 4.55003161e-07,
        "ENZSYN-YGR204W": 7.3821394e-08,
        "ENZSYN-YGR208W": 1.0064876e-08,
        "ENZSYN-YGR260W": 1.953508e-09,
        "ENZSYN-YGR267C": 1.288108e-09,
        "ENZSYN-YGR277C": 7.181307e-09,
        "ENZSYN-YHR018C": 3.340988e-08,
        "ENZSYN-YHR019C": 1.4877073e-07,
        "ENZSYN-YHR020W": 6.2093648e-08,
        "ENZSYN-YHR025W": 1.4448269e-08,
        "ENZSYN-YHR072W": 6.014181e-09,
        "ENZSYN-YHR074W_c": 9.516004e-09,
        "ENZSYN-YHR144C": 8.40234e-10,
        "ENZSYN-YHR163W": 2.6690358e-08,
        "ENZSYN-YHR174W": 8.025163648e-06,
        "ENZSYN-YHR183W": 1.298896351e-06,
        "ENZSYN-YHR190W": 6.8126137e-08,
        "ENZSYN-YIL020C": 5.414698e-09,
        "ENZSYN-YIL078W": 1.48089302e-07,
        "ENZSYN-YIL083C": 5.25651e-09,
        "ENZSYN-YIL094C": 1.29407833e-07,
        "ENZSYN-YIL116W": 1.18897735e-07,
        "ENZSYN-YIR034C": 1.24157185e-07,
        "ENZSYN-YJL088W": 1.50707355e-07,
        "ENZSYN-YJL097W": 3.276143e-08,
        "ENZSYN-YJL121C": 7.54891e-08,
        "ENZSYN-YJL130C": 1.66277147e-07,
        "ENZSYN-YJL167W": 1.92726902e-07,
        "ENZSYN-YJR016C": 1.116036638e-06,
        "ENZSYN-YJR049C": 7.21796e-10,
        "ENZSYN-YJR057W": 7.73352e-10,
        "ENZSYN-YJR073C": 5.5955825e-08,
        "ENZSYN-YJR105W": 2.5849754e-08,
        "ENZSYN-YJR130C": 3.10239e-09,
        "ENZSYN-YJR139C": 1.51108509e-07,
        "ENZSYN-YJR148W": 3.2874242e-08,
        "ENZSYN-YKL001C": 1.68254878e-07,
        "ENZSYN-YKL024C_c": 3.71767e-09,
        "ENZSYN-YKL029C": 3.90793992e-07,
        "ENZSYN-YKL035W": 6.700784e-09,
        "ENZSYN-YKL060C": 3.934680663e-06,
        "ENZSYN-YKL067W": 1.62068e-08,
        "ENZSYN-YKL085W": 2.154533e-09,
        "ENZSYN-YKL216W": 8.224523e-09,
        "ENZSYN-YKR039W_rm": 1.1658426e-08,
        "ENZSYN-YKR052C": 1.12548e-09,
        "ENZSYN-YLL018C": 3.3171489e-08,
        "ENZSYN-YLL043W": 4.049712447e-06,
        "ENZSYN-YLL052C_en": 0.000661678692247,
        "ENZSYN-YLL052C_rm": 5.1665371e-08,
        "ENZSYN-YLR027C_c": 8.6016423e-08,
        "ENZSYN-YLR028C": 1.60087062e-07,
        "ENZSYN-YLR044C": 2.782880773e-06,
        "ENZSYN-YLR058C": 4.1686678e-07,
        "ENZSYN-YLR089C": 7.6814626e-08,
        "ENZSYN-YLR092W": 3.525736e-09,
        "ENZSYN-YLR100W": 1.4416904e-08,
        "ENZSYN-YLR153C": 6.80638157e-07,
        "ENZSYN-YLR180W": 2.5017769e-08,
        "ENZSYN-YLR237W": 0.0,
        "ENZSYN-YLR303W": 4.12142914e-07,
        "ENZSYN-YLR304C_m": 3.1715918e-08,
        "ENZSYN-YLR355C": 1.5466905161e-05,
        "ENZSYN-YLR359W": 8.5055919e-08,
        "ENZSYN-YLR372W": 2.3211081e-08,
        "ENZSYN-YLR420W": 1.1678516e-08,
        "ENZSYN-YML056C": 5.179731e-09,
        "ENZSYN-YML075C": 1.8449803e-08,
        "ENZSYN-YML120C": 2.948447e-09,
        "ENZSYN-YML123C": 2.537681e-09,
        "ENZSYN-YML126C": 5.2894273e-08,
        "ENZSYN-YMR058W": 4.604481e-09,
        "ENZSYN-YMR062C": 4.1346966e-08,
        "ENZSYN-YMR084W": 5.1641328e-08,
        "ENZSYN-YMR105C": 1.7991513e-08,
        "ENZSYN-YMR113W": 0.0,
        "ENZSYN-YMR165C": 4.38089e-10,
        "ENZSYN-YMR208W": 6.200486e-09,
        "ENZSYN-YMR217W": 4.5228342e-08,
        "ENZSYN-YMR220W": 3.413657e-09,
        "ENZSYN-YMR271C": 1.7819466e-08,
        "ENZSYN-YMR272C": 1.4989082e-08,
        "ENZSYN-YMR300C": 4.3667646e-08,
        "ENZSYN-YNL104C_c": 5.1600129e-08,
        "ENZSYN-YNL192W": 3.167396e-09,
        "ENZSYN-YNL220W": 1.74971187e-07,
        "ENZSYN-YNL241C": 1.93326264e-07,
        "ENZSYN-YNL247W": 3.6764427e-08,
        "ENZSYN-YNL256W": 1.233438e-09,
        "ENZSYN-YNL277W": 2.5434595e-08,
        "ENZSYN-YNL280C": 5.39148e-10,
        "ENZSYN-YNL316C": 5.667583e-09,
        "ENZSYN-YNR001C": 1.2793289e-08,
        "ENZSYN-YNR016C": 7.6613201e-08,
        "ENZSYN-YNR027W": 0.0,
        "ENZSYN-YNR043W": 4.1574228e-08,
        "ENZSYN-YNR050C": 1.38305814e-07,
        "ENZSYN-YOL058W": 1.11129637e-07,
        "ENZSYN-YOL064C": 3.2020454e-08,
        "ENZSYN-YOL086C": 2.850475756e-06,
        "ENZSYN-YOL097C": 3.6657695e-08,
        "ENZSYN-YOL103W": 0.0,
        "ENZSYN-YOL122C": 5.32006e-10,
        "ENZSYN-YOL126C": 2.64945069e-07,
        "ENZSYN-YOL130W": 1.4361124e-08,
        "ENZSYN-YOL140W": 1.936137e-08,
        "ENZSYN-YOR074C": 1.143521e-09,
        "ENZSYN-YOR095C": 4.0935554e-08,
        "ENZSYN-YOR128C": 7.032252e-08,
        "ENZSYN-YOR130C": 3.010736e-09,
        "ENZSYN-YOR143C": 0.0,
        "ENZSYN-YOR168W": 6.7682217e-08,
        "ENZSYN-YOR184W": 1.51269227e-07,
        "ENZSYN-YOR202W": 2.8837695e-08,
        "ENZSYN-YOR209C": 4.4391824e-08,
        "ENZSYN-YOR222W": 3.82370179e-07,
        "ENZSYN-YOR236W_c": 8.5414e-10,
        "ENZSYN-YOR245C_l": 2.201622e-09,
        "ENZSYN-YOR278W": 5.038831e-09,
        "ENZSYN-YOR283W": 1.662177092e-06,
        "ENZSYN-YOR306C": 2.22695e-10,
        "ENZSYN-YOR323C": 5.2032514e-08,
        "ENZSYN-YOR335C": 7.1509484e-08,
        "ENZSYN-YPL028W": 5.2894273e-08,
        "ENZSYN-YPL061W": 1.659135366e-06,
        "ENZSYN-YPL117C": 1.8580633e-08,
        "ENZSYN-YPL160W": 7.006751e-08,
        "ENZSYN-YPL262W_c": 1.5197871e-08,
        "ENZSYN-YPR033C_c": 4.816387e-08,
        "ENZSYN-YPR035W": 3.7496373e-08,
        "ENZSYN-YPR060C": 2.7912188e-08,
        "ENZSYN-YPR081C": 5.3567706e-08,
        "ENZSYN-YPR113W": 8.92734e-09,
        "ENZSYN-YPR127W": 0.0,
        "ENZSYN-YPR183W": 1.21431046e-07,
        "PROSYN-PROTDUMMY": 0.000412546497765,
        "PROSYN-Q0045": 3.597867e-09,
        "PROSYN-Q0080": 0.0,
        "PROSYN-Q0085": 0.0,
        "PROSYN-Q0105": 2.945315e-09,
        "PROSYN-Q0130": 4.84396e-10,
        "PROSYN-Q0140": 0.0,
        "PROSYN-Q0250": 3.597867e-09,
        "PROSYN-Q0275": 3.597867e-09,
        "PROSYN-YAL012W": 1.01573687e-07,
        "PROSYN-YAL023C": 1.766801e-08,
        "PROSYN-YAL038W": 2.2050384674e-05,
        "PROSYN-YAL062W": 2.42313734e-06,
        "PROSYN-YAR015W": 1.06288443e-07,
        "PROSYN-YBL011W": 6.627575e-09,
        "PROSYN-YBL038W": 0.0,
        "PROSYN-YBL039C": 5.3878983e-08,
        "PROSYN-YBL045C": 2.945315e-09,
        "PROSYN-YBL072C": 7.47206081e-07,
        "PROSYN-YBL076C": 1.05794154e-07,
        "PROSYN-YBL087C": 7.47206081e-07,
        "PROSYN-YBL090W": 0.0,
        "PROSYN-YBL092W": 7.47206081e-07,
        "PROSYN-YBL099W": 1.45319e-10,
        "PROSYN-YBR011C": 4.768719896e-06,
        "PROSYN-YBR029C": 3.6688579e-08,
        "PROSYN-YBR031W": 7.47206081e-07,
        "PROSYN-YBR039W": 0.0,
        "PROSYN-YBR084C-A": 7.47206081e-07,
        "PROSYN-YBR104W": 1.7246499e-07,
        "PROSYN-YBR115C": 3.9841153e-08,
        "PROSYN-YBR117C": 1.157896626e-06,
        "PROSYN-YBR122C": 0.0,
        "PROSYN-YBR126C": 9.344644e-09,
        "PROSYN-YBR146W": 0.0,
        "PROSYN-YBR159W": 1.0878459e-08,
        "PROSYN-YBR166C": 1.066463e-09,
        "PROSYN-YBR191W": 7.47206081e-07,
        "PROSYN-YBR196C": 2.817380501e-06,
        "PROSYN-YBR221C": 1.780184e-09,
        "PROSYN-YBR248C": 6.9561264e-08,
        "PROSYN-YBR249C": 2.95254263e-07,
        "PROSYN-YBR251W": 0.0,
        "PROSYN-YBR265W": 7.80011e-09,
        "PROSYN-YBR268W": 0.0,
        "PROSYN-YBR282W": 0.0,
        "PROSYN-YCL009C": 1.280800259e-06,
        "PROSYN-YCL018W": 1.7085117e-08,
        "PROSYN-YCL025C": 2.31139819e-06,
        "PROSYN-YCL030C": 1.85638335e-07,
        "PROSYN-YCL040W": 1.73011668e-07,
        "PROSYN-YCL050C": 8.8636339e-08,
        "PROSYN-YCR003W": 0.0,
        "PROSYN-YCR012W": 2.0873662179e-05,
        "PROSYN-YCR028C": 0.0,
        "PROSYN-YCR031C": 7.47206081e-07,
        "PROSYN-YCR046C": 0.0,
        "PROSYN-YCR048W": 6.954907e-09,
        "PROSYN-YCR053W": 8.7170894e-08,
        "PROSYN-YCR068W": 3.91187e-10,
        "PROSYN-YCR071C": 0.0,
        "PROSYN-YDL004W": 0.0,
        "PROSYN-YDL015C": 1.2920553e-08,
        "PROSYN-YDL022W": 7.52234396e-07,
        "PROSYN-YDL040C": 2.7960558e-08,
        "PROSYN-YDL045C": 1.194342e-09,
        "PROSYN-YDL045W-A": 0.0,
        "PROSYN-YDL052C": 3.5299775e-08,
        "PROSYN-YDL055C": 2.33332951e-07,
        "PROSYN-YDL067C": 3.597867e-09,
        "PROSYN-YDL075W": 7.47206081e-07,
        "PROSYN-YDL081C": 7.47206081e-07,
        "PROSYN-YDL082W": 7.47206081e-07,
        "PROSYN-YDL095W": 1.766801e-08,
        "PROSYN-YDL103C": 1.532428e-08,
        "PROSYN-YDL130W": 7.47206081e-07,
        "PROSYN-YDL166C": 1.39610762e-07,
        "PROSYN-YDL182W": 2.5537701e-08,
        "PROSYN-YDL184C": 7.47206081e-07,
        "PROSYN-YDL191W": 7.47206081e-07,
        "PROSYN-YDL202W": 0.0,
        "PROSYN-YDR007W": 1.9521326e-08,
        "PROSYN-YDR023W": 8.7310592e-08,
        "PROSYN-YDR025W": 7.47206081e-07,
        "PROSYN-YDR036C": 0.0,
        "PROSYN-YDR037W": 1.06941823e-07,
        "PROSYN-YDR041W": 0.0,
        "PROSYN-YDR050C": 4.816943921e-06,
        "PROSYN-YDR062W": 4.502642e-09,
        "PROSYN-YDR064W": 7.47206081e-07,
        "PROSYN-YDR074W": 9.344644e-09,
        "PROSYN-YDR115W": 0.0,
        "PROSYN-YDR116C": 0.0,
        "PROSYN-YDR127W": 7.1215728e-08,
        "PROSYN-YDR158W": 3.66693321e-07,
        "PROSYN-YDR175C": 0.0,
        "PROSYN-YDR232W": 4.0584712e-08,
        "PROSYN-YDR234W": 6.0507485e-08,
        "PROSYN-YDR237W": 0.0,
        "PROSYN-YDR296W": 0.0,
        "PROSYN-YDR297W": 6.09224e-10,
        "PROSYN-YDR298C": 0.0,
        "PROSYN-YDR300C": 1.4138336e-08,
        "PROSYN-YDR322C-A": 0.0,
        "PROSYN-YDR322W": 0.0,
        "PROSYN-YDR337W": 0.0,
        "PROSYN-YDR341C": 2.01964657e-07,
        "PROSYN-YDR345C": 4.43360848e-07,
        "PROSYN-YDR347W": 0.0,
        "PROSYN-YDR353W": 2.75985397e-07,
        "PROSYN-YDR354W": 1.8585094e-08,
        "PROSYN-YDR367W": 1.4622682e-08,
        "PROSYN-YDR376W": 9.88041e-10,
        "PROSYN-YDR377W": 0.0,
        "PROSYN-YDR382W": 7.47206081e-07,
        "PROSYN-YDR384C": 3.565126801e-06,
        "PROSYN-YDR405W": 0.0,
        "PROSYN-YDR408C": 3.398828e-09,
        "PROSYN-YDR450W": 7.47206081e-07,
        "PROSYN-YDR454C": 9.345874e-09,
        "PROSYN-YDR456W": 1.139046e-09,
        "PROSYN-YDR462W": 0.0,
        "PROSYN-YDR481C": 0.0,
        "PROSYN-YDR494W": 0.0,
        "PROSYN-YDR529C": 2.945315e-09,
        "PROSYN-YDR531W": 3.127376e-09,
        "PROSYN-YEL021W": 1.7064613e-08,
        "PROSYN-YEL024W": 2.945315e-09,
        "PROSYN-YEL050C": 0.0,
        "PROSYN-YEL054C": 7.47206081e-07,
        "PROSYN-YEL058W": 1.2732395e-08,
        "PROSYN-YER003C": 1.16518609e-07,
        "PROSYN-YER023W": 1.09476065e-07,
        "PROSYN-YER026C": 2.0678139e-08,
        "PROSYN-YER043C": 1.696226731e-06,
        "PROSYN-YER050C": 0.0,
        "PROSYN-YER052C": 2.06704099e-07,
        "PROSYN-YER055C": 4.30027733e-07,
        "PROSYN-YER056C-A": 7.47206081e-07,
        "PROSYN-YER062C": 6.68342994e-07,
        "PROSYN-YER069W": 1.1520064e-07,
        "PROSYN-YER070W": 3.3510046e-08,
        "PROSYN-YER074W": 7.47206081e-07,
        "PROSYN-YER081W": 1.46252633e-07,
        "PROSYN-YER090W": 1.0480439e-07,
        "PROSYN-YER091C": 2.151307959e-06,
        "PROSYN-YER099C": 2.8959603e-08,
        "PROSYN-YER141W": 9.88041e-10,
        "PROSYN-YER170W": 0.0,
        "PROSYN-YER178W": 1.780184e-09,
        "PROSYN-YFL017C": 1.0678836e-08,
        "PROSYN-YFL018C": 1.780228e-09,
        "PROSYN-YFL022C": 7.553008e-08,
        "PROSYN-YFL045C": 2.13167847e-07,
        "PROSYN-YFR025C": 1.8862812e-08,
        "PROSYN-YFR030W": 1.87574294e-07,
        "PROSYN-YFR032C-A": 7.47206081e-07,
        "PROSYN-YFR033C": 2.945315e-09,
        "PROSYN-YGL001C": 3.6944631e-08,
        "PROSYN-YGL008C": 3.70875677e-07,
        "PROSYN-YGL009C": 1.76478874e-07,
        "PROSYN-YGL012W": 7.686846e-09,
        "PROSYN-YGL026C": 1.6640052e-07,
        "PROSYN-YGL030W": 7.47206081e-07,
        "PROSYN-YGL031C": 7.47206081e-07,
        "PROSYN-YGL040C": 0.0,
        "PROSYN-YGL055W": 1.7196141e-08,
        "PROSYN-YGL062W": 8.792596e-08,
        "PROSYN-YGL068W": 0.0,
        "PROSYN-YGL076C": 7.47206081e-07,
        "PROSYN-YGL080W": 1.9535048e-08,
        "PROSYN-YGL103W": 7.47206081e-07,
        "PROSYN-YGL105W": 6.53559e-08,
        "PROSYN-YGL123W": 7.47206081e-07,
        "PROSYN-YGL125W": 6.6616709e-08,
        "PROSYN-YGL129C": 0.0,
        "PROSYN-YGL147C": 7.47206081e-07,
        "PROSYN-YGL148W": 4.4657429e-08,
        "PROSYN-YGL154C": 3.9841153e-08,
        "PROSYN-YGL186C": 0.0,
        "PROSYN-YGL187C": 3.597867e-09,
        "PROSYN-YGL189C": 7.47206081e-07,
        "PROSYN-YGL191W": 3.597867e-09,
        "PROSYN-YGL202W": 9.1854955e-08,
        "PROSYN-YGL234W": 1.07270907e-07,
        "PROSYN-YGL245W": 1.9152492e-08,
        "PROSYN-YGL253W": 1.332293871e-06,
        "PROSYN-YGL255W": 1.23657371e-07,
        "PROSYN-YGR010W": 4.726651e-09,
        "PROSYN-YGR027C": 7.47206081e-07,
        "PROSYN-YGR032W": 7.2412515e-08,
        "PROSYN-YGR043C": 1.907981295e-06,
        "PROSYN-YGR060W": 3.5162759e-08,
        "PROSYN-YGR061C": 4.1393382e-08,
        "PROSYN-YGR076C": 0.0,
        "PROSYN-YGR084C": 0.0,
        "PROSYN-YGR094W_c": 8.8156258e-08,
        "PROSYN-YGR118W": 7.47206081e-07,
        "PROSYN-YGR124W": 1.72648964e-07,
        "PROSYN-YGR143W": 1.6137201e-08,
        "PROSYN-YGR157W": 1.7497349e-08,
        "PROSYN-YGR165W": 0.0,
        "PROSYN-YGR170W": 1.7273727e-08,
        "PROSYN-YGR175C": 3.1101835e-08,
        "PROSYN-YGR180C": 3.3510046e-08,
        "PROSYN-YGR183C": 2.945315e-09,
        "PROSYN-YGR185C": 1.30438155e-07,
        "PROSYN-YGR191W": 0.0,
        "PROSYN-YGR192C": 1.820012642e-06,
        "PROSYN-YGR193C": 8.90092e-10,
        "PROSYN-YGR204W": 1.47642789e-07,
        "PROSYN-YGR208W": 1.0064876e-08,
        "PROSYN-YGR214W": 7.47206081e-07,
        "PROSYN-YGR215W": 0.0,
        "PROSYN-YGR220C": 0.0,
        "PROSYN-YGR240C": 5.70133573e-07,
        "PROSYN-YGR260W": 1.953508e-09,
        "PROSYN-YGR264C": 4.6203408e-08,
        "PROSYN-YGR267C": 1.2881082e-08,
        "PROSYN-YGR277C": 7.181307e-09,
        "PROSYN-YHL003C": 1.194426e-09,
        "PROSYN-YHL004W": 0.0,
        "PROSYN-YHL015W": 7.47206081e-07,
        "PROSYN-YHL033C": 7.47206081e-07,
        "PROSYN-YHR001W-A": 2.945315e-09,
        "PROSYN-YHR007C": 3.4011928e-08,
        "PROSYN-YHR010W": 7.47206081e-07,
        "PROSYN-YHR013C": 2.7960558e-08,
        "PROSYN-YHR018C": 1.33639519e-07,
        "PROSYN-YHR019C": 1.4877073e-07,
        "PROSYN-YHR020W": 6.2093648e-08,
        "PROSYN-YHR025W": 2.8896539e-08,
        "PROSYN-YHR042W": 3.4011928e-08,
        "PROSYN-YHR051W": 3.597867e-09,
        "PROSYN-YHR059W": 0.0,
        "PROSYN-YHR072W": 6.014181e-09,
        "PROSYN-YHR074W_c": 9.516004e-09,
        "PROSYN-YHR144C": 8.40234e-10,
        "PROSYN-YHR147C": 0.0,
        "PROSYN-YHR162W": 1.9535048e-08,
        "PROSYN-YHR163W": 2.6690358e-08,
        "PROSYN-YHR174W": 1.6050327297e-05,
        "PROSYN-YHR183W": 2.597792701e-06,
        "PROSYN-YHR190W": 6.8126137e-08,
        "PROSYN-YIL020C": 5.414698e-09,
        "PROSYN-YIL066C": 3.3510046e-08,
        "PROSYN-YIL078W": 1.48089302e-07,
        "PROSYN-YIL083C": 1.0513019e-08,
        "PROSYN-YIL094C": 1.29407833e-07,
        "PROSYN-YIL111W": 3.597867e-09,
        "PROSYN-YIL116W": 1.18897735e-07,
        "PROSYN-YIL133C": 7.47206081e-07,
        "PROSYN-YIL148W": 7.47206081e-07,
        "PROSYN-YIR034C": 1.24157185e-07,
        "PROSYN-YJL026W": 3.3510046e-08,
        "PROSYN-YJL088W": 1.50707355e-07,
        "PROSYN-YJL096W": 0.0,
        "PROSYN-YJL097W": 3.276143e-08,
        "PROSYN-YJL121C": 7.54891e-08,
        "PROSYN-YJL130C": 1.66277147e-07,
        "PROSYN-YJL166W": 2.945315e-09,
        "PROSYN-YJL167W": 1.92726902e-07,
        "PROSYN-YJL189W": 7.47206081e-07,
        "PROSYN-YJL190C": 7.47206081e-07,
        "PROSYN-YJR016C": 2.232073276e-06,
        "PROSYN-YJR049C": 4.330776e-09,
        "PROSYN-YJR057W": 1.546704e-09,
        "PROSYN-YJR073C": 5.5955825e-08,
        "PROSYN-YJR101W": 0.0,
        "PROSYN-YJR105W": 2.5849754e-08,
        "PROSYN-YJR109C": 5.7672692e-08,
        "PROSYN-YJR113C": 0.0,
        "PROSYN-YJR121W": 1.45319e-10,
        "PROSYN-YJR123W": 7.47206081e-07,
        "PROSYN-YJR130C": 3.10239e-09,
        "PROSYN-YJR137C": 1.87574294e-07,
        "PROSYN-YJR139C": 3.02217019e-07,
        "PROSYN-YJR145C": 7.47206081e-07,
        "PROSYN-YJR148W": 6.5748485e-08,
        "PROSYN-YKL001C": 1.68254878e-07,
        "PROSYN-YKL003C": 0.0,
        "PROSYN-YKL004W": 1.4622682e-08,
        "PROSYN-YKL006W": 7.47206081e-07,
        "PROSYN-YKL016C": 0.0,
        "PROSYN-YKL024C_c": 3.71767e-09,
        "PROSYN-YKL029C": 3.90793992e-07,
        "PROSYN-YKL035W": 5.3606276e-08,
        "PROSYN-YKL060C": 7.869361325e-06,
        "PROSYN-YKL067W": 6.48272e-08,
        "PROSYN-YKL085W": 4.309066e-09,
        "PROSYN-YKL088W": 2.720021e-09,
        "PROSYN-YKL138C": 0.0,
        "PROSYN-YKL156W": 7.47206081e-07,
        "PROSYN-YKL167C": 0.0,
        "PROSYN-YKL170W": 0.0,
        "PROSYN-YKL180W": 7.47206081e-07,
        "PROSYN-YKL182W": 1.76802335e-07,
        "PROSYN-YKL211C": 1.0480439e-07,
        "PROSYN-YKL216W": 1.6449046e-08,
        "PROSYN-YKR006C": 0.0,
        "PROSYN-YKR039W_rm": 1.1658426e-08,
        "PROSYN-YKR052C": 1.12548e-09,
        "PROSYN-YKR057W": 7.47206081e-07,
        "PROSYN-YKR058W": 2.4938e-10,
        "PROSYN-YKR072C": 2.720021e-09,
        "PROSYN-YKR085C": 0.0,
        "PROSYN-YLL018C": 6.6342979e-08,
        "PROSYN-YLL043W": 4.049712447e-06,
        "PROSYN-YLL052C_en": 0.000661678692247,
        "PROSYN-YLL052C_rm": 5.1665371e-08,
        "PROSYN-YLR027C_c": 1.72032845e-07,
        "PROSYN-YLR028C": 3.20174124e-07,
        "PROSYN-YLR029C": 7.47206081e-07,
        "PROSYN-YLR038C": 3.597867e-09,
        "PROSYN-YLR043C": 1.0546165e-08,
        "PROSYN-YLR044C": 1.1131523093e-05,
        "PROSYN-YLR058C": 1.667467119e-06,
        "PROSYN-YLR060W": 7.553008e-08,
        "PROSYN-YLR061W": 7.47206081e-07,
        "PROSYN-YLR075W": 7.47206081e-07,
        "PROSYN-YLR089C": 1.53629252e-07,
        "PROSYN-YLR092W": 3.525736e-09,
        "PROSYN-YLR100W": 1.4416904e-08,
        "PROSYN-YLR153C": 6.80638157e-07,
        "PROSYN-YLR167W": 7.47206081e-07,
        "PROSYN-YLR180W": 1.00071075e-07,
        "PROSYN-YLR185W": 7.47206081e-07,
        "PROSYN-YLR237W": 0.0,
        "PROSYN-YLR258W": 2.4938e-10,
        "PROSYN-YLR287C-A": 7.47206081e-07,
        "PROSYN-YLR295C": 0.0,
        "PROSYN-YLR303W": 1.648571656e-06,
        "PROSYN-YLR304C_m": 3.1715918e-08,
        "PROSYN-YLR312W-A": 0.0,
        "PROSYN-YLR325C": 7.47206081e-07,
        "PROSYN-YLR340W": 7.47206081e-07,
        "PROSYN-YLR344W": 7.47206081e-07,
        "PROSYN-YLR355C": 1.5466905161e-05,
        "PROSYN-YLR359W": 3.40223676e-07,
        "PROSYN-YLR372W": 2.3211081e-08,
        "PROSYN-YLR388W": 7.47206081e-07,
        "PROSYN-YLR395C": 3.597867e-09,
        "PROSYN-YLR420W": 1.1678516e-08,
        "PROSYN-YLR439W": 0.0,
        "PROSYN-YLR441C": 7.47206081e-07,
        "PROSYN-YML009C": 0.0,
        "PROSYN-YML024W": 7.47206081e-07,
        "PROSYN-YML025C": 0.0,
        "PROSYN-YML056C": 2.0718924e-08,
        "PROSYN-YML073C": 7.47206081e-07,
        "PROSYN-YML075C": 1.8449803e-08,
        "PROSYN-YML081C-A": 0.0,
        "PROSYN-YML120C": 2.948447e-09,
        "PROSYN-YML123C": 2.537681e-09,
        "PROSYN-YML126C": 5.2894273e-08,
        "PROSYN-YMR024W": 0.0,
        "PROSYN-YMR058W": 4.604481e-09,
        "PROSYN-YMR062C": 8.2693932e-08,
        "PROSYN-YMR084W": 5.1641328e-08,
        "PROSYN-YMR105C": 1.7991513e-08,
        "PROSYN-YMR108W": 1.280800259e-06,
        "PROSYN-YMR113W": 0.0,
        "PROSYN-YMR116C": 7.47206081e-07,
        "PROSYN-YMR143W": 7.47206081e-07,
        "PROSYN-YMR158W": 0.0,
        "PROSYN-YMR165C": 4.38089e-10,
        "PROSYN-YMR188C": 0.0,
        "PROSYN-YMR193W": 0.0,
        "PROSYN-YMR194W": 7.47206081e-07,
        "PROSYN-YMR205C": 5.70133573e-07,
        "PROSYN-YMR208W": 1.2400973e-08,
        "PROSYN-YMR217W": 9.0456684e-08,
        "PROSYN-YMR220W": 3.413657e-09,
        "PROSYN-YMR225C": 0.0,
        "PROSYN-YMR242C": 7.47206081e-07,
        "PROSYN-YMR256C": 3.597867e-09,
        "PROSYN-YMR261C": 9.344644e-09,
        "PROSYN-YMR271C": 3.5638933e-08,
        "PROSYN-YMR272C": 1.4989082e-08,
        "PROSYN-YMR286W": 0.0,
        "PROSYN-YMR296C": 4.502642e-09,
        "PROSYN-YMR298W": 1.194426e-09,
        "PROSYN-YMR300C": 4.3667646e-08,
        "PROSYN-YNL005C": 0.0,
        "PROSYN-YNL037C": 2.1632811e-08,
        "PROSYN-YNL071W": 8.90092e-10,
        "PROSYN-YNL081C": 0.0,
        "PROSYN-YNL104C_c": 1.03200258e-07,
        "PROSYN-YNL137C": 0.0,
        "PROSYN-YNL162W": 7.47206081e-07,
        "PROSYN-YNL177C": 0.0,
        "PROSYN-YNL178W": 7.47206081e-07,
        "PROSYN-YNL185C": 0.0,
        "PROSYN-YNL192W": 6.334793e-09,
        "PROSYN-YNL220W": 3.49942375e-07,
        "PROSYN-YNL241C": 1.93326264e-07,
        "PROSYN-YNL247W": 7.3528854e-08,
        "PROSYN-YNL252C": 0.0,
        "PROSYN-YNL256W": 2.466876e-09,
        "PROSYN-YNL277W": 2.5434595e-08,
        "PROSYN-YNL280C": 5.39148e-10,
        "PROSYN-YNL284C": 0.0,
        "PROSYN-YNL306W": 0.0,
        "PROSYN-YNL316C": 5.667583e-09,
        "PROSYN-YNR001C": 2.5586579e-08,
        "PROSYN-YNR016C": 1.53226402e-07,
        "PROSYN-YNR022C": 0.0,
        "PROSYN-YNR027W": 0.0,
        "PROSYN-YNR043W": 8.3148456e-08,
        "PROSYN-YNR050C": 1.38305814e-07,
        "PROSYN-YOL039W": 7.47206081e-07,
        "PROSYN-YOL040C": 7.47206081e-07,
        "PROSYN-YOL058W": 4.44518548e-07,
        "PROSYN-YOL061W": 2.8959603e-08,
        "PROSYN-YOL064C": 3.2020454e-08,
        "PROSYN-YOL077W-A": 0.0,
        "PROSYN-YOL086C": 1.1401903023e-05,
        "PROSYN-YOL097C": 7.3315389e-08,
        "PROSYN-YOL103W": 0.0,
        "PROSYN-YOL120C": 7.47206081e-07,
        "PROSYN-YOL121C": 7.47206081e-07,
        "PROSYN-YOL122C": 5.32006e-10,
        "PROSYN-YOL126C": 5.29890137e-07,
        "PROSYN-YOL127W": 7.47206081e-07,
        "PROSYN-YOL130W": 1.4361124e-08,
        "PROSYN-YOL140W": 1.936137e-08,
        "PROSYN-YOR054C": 2.720021e-09,
        "PROSYN-YOR063W": 7.47206081e-07,
        "PROSYN-YOR065W": 2.945315e-09,
        "PROSYN-YOR074C": 2.287043e-09,
        "PROSYN-YOR095C": 4.0935554e-08,
        "PROSYN-YOR096W": 7.47206081e-07,
        "PROSYN-YOR128C": 7.032252e-08,
        "PROSYN-YOR130C": 3.010736e-09,
        "PROSYN-YOR136W": 2.1632811e-08,
        "PROSYN-YOR143C": 0.0,
        "PROSYN-YOR150W": 0.0,
        "PROSYN-YOR158W": 0.0,
        "PROSYN-YOR167C": 7.47206081e-07,
        "PROSYN-YOR168W": 6.7682217e-08,
        "PROSYN-YOR184W": 3.02538454e-07,
        "PROSYN-YOR202W": 2.8837695e-08,
        "PROSYN-YOR209C": 4.4391824e-08,
        "PROSYN-YOR222W": 3.82370179e-07,
        "PROSYN-YOR236W_c": 8.5414e-10,
        "PROSYN-YOR245C_l": 2.201622e-09,
        "PROSYN-YOR253W": 2.7960558e-08,
        "PROSYN-YOR278W": 5.038831e-09,
        "PROSYN-YOR283W": 6.648708369e-06,
        "PROSYN-YOR293W": 7.47206081e-07,
        "PROSYN-YOR303W": 5.7672692e-08,
        "PROSYN-YOR306C": 2.22695e-10,
        "PROSYN-YOR323C": 5.2032514e-08,
        "PROSYN-YOR335C": 7.1509484e-08,
        "PROSYN-YOR369C": 7.47206081e-07,
        "PROSYN-YPL013C": 0.0,
        "PROSYN-YPL028W": 5.2894273e-08,
        "PROSYN-YPL061W": 1.659135366e-06,
        "PROSYN-YPL078C": 0.0,
        "PROSYN-YPL081W": 7.47206081e-07,
        "PROSYN-YPL090C": 7.47206081e-07,
        "PROSYN-YPL117C": 1.8580633e-08,
        "PROSYN-YPL118W": 0.0,
        "PROSYN-YPL131W": 7.47206081e-07,
        "PROSYN-YPL143W": 7.47206081e-07,
        "PROSYN-YPL160W": 7.006751e-08,
        "PROSYN-YPL173W": 0.0,
        "PROSYN-YPL183W-A": 0.0,
        "PROSYN-YPL220W": 7.47206081e-07,
        "PROSYN-YPL231W": 1.76802335e-07,
        "PROSYN-YPL252C": 9.88041e-10,
        "PROSYN-YPL262W_c": 6.0791484e-08,
        "PROSYN-YPL271W": 0.0,
        "PROSYN-YPR020W": 0.0,
        "PROSYN-YPR033C_c": 4.816387e-08,
        "PROSYN-YPR035W": 2.99970982e-07,
        "PROSYN-YPR043W": 7.47206081e-07,
        "PROSYN-YPR060C": 5.5824375e-08,
        "PROSYN-YPR081C": 1.07135413e-07,
        "PROSYN-YPR100W": 0.0,
        "PROSYN-YPR102C": 7.47206081e-07,
        "PROSYN-YPR113W": 8.92734e-09,
        "PROSYN-YPR127W": 0.0,
        "PROSYN-YPR165W": 7.2412515e-08,
        "PROSYN-YPR166C": 0.0,
        "PROSYN-YPR167C": 1.0546165e-08,
        "PROSYN-YPR183W": 1.21431046e-07,
        "PROSYN-YPR191W": 2.945315e-09,
        "RIBOSYN-ribomito": 0.0,
        "RIBOSYN-ribonuc": 7.47206081e-07,
        "RIBOSYN-rrna15s_m": 0.0,
        "RIBOSYN-rrna18s_c": 7.47206081e-07,
        "RIBOSYN-rrna21s_m": 0.0,
        "RIBOSYN-rrna25s_c": 7.47206081e-07,
        "RIBOSYN-rrna58s_c": 7.47206081e-07,
        "RIBOSYN-rrna5s_c": 7.47206081e-07,
        "RXN-13GS_c_FWD-GSC1RHO1": 0.101630484393213,
        "RXN-16GS_c_FWD-YGR143W": 0.026744933730518,
        "RXN-2OBUTt_c_m_FWD-SPONT": 0.025525186744338,
        "RXN-2OXOADPt_c_m_FWD-YOR222W": 0.011491965297268,
        "RXN-3DSPHR_r_FWD-YBR265W": 0.000456917847657,
        "RXN-3HACD200_rm_FWD-YJL097W": 0.000456917847657,
        "RXN-3HACD220_rm_FWD-YJL097W": 0.000456917847657,
        "RXN-3HACD240_rm_FWD-YJL097W": 0.000456917847657,
        "RXN-3HACD260_rm_FWD-YJL097W": 0.000228458923828,
        "RXN-3MOBDC_c_FWD-YLR044C": 0.988079980484454,
        "RXN-3MOPt_c_m_REV-SPONT": 0.025525186744338,
        "RXN-3OACE200_rm_FWD-YLR372W": 0.000456917847657,
        "RXN-3OACE220_rm_FWD-YLR372W": 0.000456917847657,
        "RXN-3OACE240_rm_FWD-YLR372W": 0.000456917847657,
        "RXN-3OACE260_rm_FWD-YLR372W": 0.000228458923828,
        "RXN-3OACR200_rm_FWD-YBR159W": 0.000456917847657,
        "RXN-3OACR220_rm_FWD-YBR159W": 0.000456917847657,
        "RXN-3OACR240_rm_FWD-YBR159W": 0.000456917847657,
        "RXN-3OACR260_rm_FWD-YBR159W": 0.000228458923828,
        "RXN-4ABZt_c_e_REV-SPONT": 6.258003261e-06,
        "RXN-4ABZt_c_m_FWD-SPONT": 6.258003261e-06,
        "RXN-5AOPt_c_m_REV-SPONT": 2.695281853e-06,
        "RXN-AASADy_c_FWD-LYS25": 0.011491965297268,
        "RXN-AATA_c_FWD-YGL202W": 0.011491965297268,
        "RXN-ACACT40ir_c_FWD-YPL028W": 0.023802422817517,
        "RXN-ACALDt_c_m_FWD-SPONT": 1000.0,
        "RXN-ACALDt_c_m_REV-SPONT": 1000.0,
        "RXN-ACCOAC_c_FWD-YNR016C": 0.111923642455689,
        "RXN-ACGAM6PS_c_FWD-YFL017C": 0.002402738037236,
        "RXN-ACGAMPM_c_FWD-YEL058W": 0.002402738037236,
        "RXN-ACGK_m_FWD-YER069W": 0.014239017781226,
        "RXN-ACHBS_m_FWD-ILV26": 0.025525186744338,
        "RXN-ACLS_m_FWD-ILV26": 1.025479657179414,
        "RXN-ACOADS160_rm_FWD-YGL055W": 0.008050311815487,
        "RXN-ACOADS180_rm_FWD-YGL055W": 0.002953679298796,
        "RXN-ACONTa_m_FWD-YLR304C_m": 0.066332042660773,
        "RXN-ACONTb_m_FWD-YLR304C_m": 0.066332042660773,
        "RXN-ACOTAi_m_FWD-YOL140W": 0.014239017781226,
        "RXN-ACS_c_FWD-YLR153C": 0.292112022430305,
        "RXN-ADK1_c_FWD-YDL166C": 0.813377013125167,
        "RXN-ADK1_m_FWD-YER170W": 6.258003261e-06,
        "RXN-ADNK1_c_FWD-YJR105W": 0.013157502874658,
        "RXN-ADSK_c_FWD-YKL001C": 0.030969514812414,
        "RXN-ADSL1r_c_FWD-YLR359W": 0.024294743437515,
        "RXN-ADSL2i_c_FWD-YLR359W": 0.009126106220763,
        "RXN-ADSS_c_FWD-YNL220W": 0.024294743437515,
        "RXN-AFAT_c_FWD-YDL045C": 1.594098594e-06,
        "RXN-AGPAT_rm_FWD-YDL052C": 0.006229325058133,
        "RXN-AGPRi_m_FWD-YER069W": 0.014239017781226,
        "RXN-AHCYSt_c_rm_REV-SPONT": 0.009190006815435,
        "RXN-AHCi_c_FWD-YER043C": 0.013157502874658,
        "RXN-AHSERL2_c_FWD-YLR303W": 0.018387263525963,
        "RXN-AICART_c_FWD-YLR028C": 0.028500386638507,
        "RXN-AIRC1_c_FWD-YOR128C": 0.009126106220763,
        "RXN-AKGDH_m_FWD-KGDCPLX": 2.695281853e-06,
        "RXN-AKGMALta_m_FWD-YOR222W": 1.131575904365752,
        "RXN-AKP1_c_FWD-YDR481C": 6.258003261e-06,
        "RXN-ALAS_m_FWD-YDR232W": 2.695281853e-06,
        "RXN-ALATA_L_m_REV-YLR089C": 1.039515573908337,
        "RXN-ALATRS_c_FWD-YOR335C": 0.029184257347029,
        "RXN-ALAt_c_m_FWD-SPONT": 1.039515573908337,
        "RXN-ALAtps_e_REV-YCL025C": 1.010331316561309,
        "RXN-ALCD23xi_c_FWD-YOL086C": 0.988079980484454,
        "RXN-ALCD2i2_c_FWD-YOL086C": 12.701635725957793,
        "RXN-ALDD2y_c_FWD-YPL061W": 0.235617320873553,
        "RXN-AMETt_c_rm_FWD-SPONT": 0.009190006815435,
        "RXN-AMPt_c_l_REV-SPONT": 2.03218201e-07,
        "RXN-ANPRT_c_FWD-YDR354W": 0.008784596752084,
        "RXN-ANS_c_FWD-TRP23": 0.008784596752084,
        "RXN-ARGSL_c_FWD-YHR018C": 0.014239017781226,
        "RXN-ARGSS_c_FWD-YOL058W": 0.014239017781226,
        "RXN-ARGTRS_c_FWD-YDR341C": 0.014239017781226,
        "RXN-ASAD_c_FWD-YDR158W": 0.063112449338024,
        "RXN-ASNS1_c_FWD-YGR124W": 0.020370031410746,
        "RXN-ASNTRS_c_FWD-YHR019C": 0.020370031410746,
        "RXN-ASPCT_c_FWD-YJL130C": 0.008951306721475,
        "RXN-ASPK_c_FWD-YER052C": 0.063112449338024,
        "RXN-ASPTA_c_REV-YLR027C_c": 0.158793902924782,
        "RXN-ASPTRS_c_FWD-YLL018C": 0.018700248015033,
        "RXN-ATPASEP2e_c_FWD-YGL008C": 0.26263813398455,
        "RXN-ATPM_c_FWD-SPONT": 1.0,
        "RXN-ATPPRT_c_FWD-YER055C": 0.019374280417743,
        "RXN-ATPS_m_FWD-ATPSCPLX": 0.004750511262583,
        "RXN-ATPt_c_l_FWD-SPONT": 2.03218201e-07,
        "RXN-BPNT_c_FWD-YOL064C": 0.030969514812414,
        "RXN-C14STR_c_FWD-YNL280C": 0.003967020823421,
        "RXN-C24STR_r_FWD-YGL012W": 0.003967020823421,
        "RXN-C3STDH1_c_FWD-YGL001C": 0.003967020823421,
        "RXN-C3STDH2_c_FWD-YGL001C": 0.003967020823421,
        "RXN-C3STKR1_c_FWD-YLR100W": 0.003967020823421,
        "RXN-C3STKR2_c_FWD-YLR100W": 0.003967020823421,
        "RXN-C4STMO1_c_FWD-YGR060W": 0.003967020823421,
        "RXN-C4STMO2_c_FWD-YGR060W": 0.003967020823421,
        "RXN-C4STMO3_c_FWD-YGR060W": 0.003967020823421,
        "RXN-C4STMO4_c_FWD-YGR060W": 0.003967020823421,
        "RXN-CA2tps_c_e_FWD-YOL122C": 0.000128861527432,
        "RXN-CBPS_c_FWD-CPA12": 0.023190324502702,
        "RXN-CDPDAGS_rm_FWD-YBR029C": 0.005871547485587,
        "RXN-CERH124B_r_FWD-YMR272C": 4.5691784766e-05,
        "RXN-CERH126B_r_FWD-YMR272C": 4.5691784766e-05,
        "RXN-CERH2A24_r_FWD-YMR272C": 9.1383569531e-05,
        "RXN-CERH2A26_r_FWD-YMR272C": 9.1383569531e-05,
        "RXN-CERH324_r_FWD-YMR272C": 4.5691784766e-05,
        "RXN-CERH326_r_FWD-YMR272C": 4.5691784766e-05,
        "RXN-CERS124_r_FWD-LIP1LAG1": 9.1383569531e-05,
        "RXN-CERS126_r_FWD-LIP1LAG1": 9.1383569531e-05,
        "RXN-CERS2A24_r_FWD-LIP1LAG1": 0.000137075354297,
        "RXN-CERS2A26_r_FWD-LIP1LAG1": 0.000137075354297,
        "RXN-CERt_g_r_FWD-SPONT": 0.000456917847657,
        "RXN-CHLSTI_c_FWD-UNKNOWN": 0.003967020823421,
        "RXN-CHORM_c_FWD-YPR060C": 0.028770856307788,
        "RXN-CHORS_c_FWD-YGL148W": 0.037555453059872,
        "RXN-CHTNS_c_FWD-YNL192W": 0.002402738037236,
        "RXN-CMPt_c_rm_REV-SPONT": 0.005871547485587,
        "RXN-CO2t_c_e_FWD-SPONT": 1000.0,
        "RXN-CO2t_c_e_REV-SPONT": 984.0618493550845,
        "RXN-CO2t_c_m_FWD-SPONT": 997.7395898531887,
        "RXN-CO2t_c_m_REV-SPONT": 1000.0,
        "RXN-CO2t_c_n_REV-SPONT": 1.386775213530894,
        "RXN-CO2t_c_r_REV-SPONT": 0.000456917847657,
        "RXN-CO2t_c_rm_REV-SPONT": 0.001599212466799,
        "RXN-CO2t_c_vm_REV-SPONT": 0.003886588611026,
        "RXN-COAt_c_l_REV-SPONT": 0.000990526471239,
        "RXN-COAt_c_r_REV-SPONT": 0.000913835695314,
        "RXN-COAt_c_rm_REV-SPONT": 0.014866498919486,
        "RXN-COBALT2t_c_e_FWD-SPONT": 7.54891e-08,
        "RXN-CPPPGO_c_FWD-YDR044W": 9.9292331e-08,
        "RXN-CS_m_FWD-YNR001C": 0.066332042660773,
        "RXN-CTPS2_c_FWD-YBL039C": 0.004183767158346,
        "RXN-CTPt_c_rm_FWD-SPONT": 0.005871547485587,
        "RXN-CUtps_c_e_FWD-YOL122C": 1.1420959237e-05,
        "RXN-CYSS_c_FWD-YLR303W": 0.012582251286451,
        "RXN-CYSTGL_c_FWD-YAL012W": 0.025525186744338,
        "RXN-CYSTRS_c_FWD-YNL247W": 0.012563339038939,
        "RXN-CYTK1_c_FWD-UNKNOWN": 0.005890459733099,
        "RXN-CYTK2_c_REV-UNKNOWN": 0.000378105183304,
        "RXN-DAGt_c_l_FWD-SPONT": 0.000814695420203,
        "RXN-DAGt_c_rm_REV-SPONT": 0.000814695420203,
        "RXN-DAGt_gm_rm_FWD-SPONT": 0.000456917847657,
        "RXN-DCMPDA_c_FWD-YHR144C": 0.000378105183304,
        "RXN-DDPA_c_FWD-YBR249C": 0.037555453059872,
        "RXN-DGAT_l_FWD-YOR245C_l": 0.00099072968944,
        "RXN-DHAD1_m_FWD-YJR016C": 1.025479657179414,
        "RXN-DHAD2_m_FWD-YJR016C": 0.025525186744338,
        "RXN-DHFRi_c_FWD-YOR236W_c": 0.000384363186565,
        "RXN-DHFS_1_c_FWD-YMR113W": 6.258003261e-06,
        "RXN-DHNPA2i_m_FWD-YNL256W": 6.258003261e-06,
        "RXN-DHNPTt_c_m_FWD-SPONT": 6.258003261e-06,
        "RXN-DHORDfum_c_FWD-YKL216W": 0.008951306721475,
        "RXN-DHORTS_c_REV-YLR420W": 0.008951306721475,
        "RXN-DHPTt_c_m_REV-SPONT": 6.258003261e-06,
        "RXN-DHQS_c_FWD-YDR127W": 0.037555453059872,
        "RXN-DHQTi_c_FWD-YDR127W": 0.037555453059872,
        "RXN-DICAT6_c_FWD-SPONT": 1.667601637e-06,
        "RXN-DMATT_c_FWD-YJL167W": 0.007934140939172,
        "RXN-DOLPMMT_r_FWD-PMT12": 0.065492779202469,
        "RXN-DOLPMT_c_FWD-YPR183W": 0.065492779202469,
        "RXN-DOLPt_c_r_REV-SPONT": 0.065492779202469,
        "RXN-DPCOAK_c_FWD-UNKNOWN": 1.8872406359e-05,
        "RXN-DPMVD_c_FWD-YNR043W": 0.023802422817517,
        "RXN-DTMPK_c_FWD-YJR057W": 0.000378105183304,
        "RXN-ECOAR200_rm_FWD-YDL015C": 0.000456917847657,
        "RXN-ECOAR220_rm_FWD-YDL015C": 0.000456917847657,
        "RXN-ECOAR240_rm_FWD-YDL015C": 0.000456917847657,
        "RXN-ECOAR260_rm_FWD-YDL015C": 0.000228458923828,
        "RXN-ENO_c_FWD-YHR174W": 16.372328876012535,
        "RXN-ERGSTt_c_r_FWD-SPONT": 0.003158384487001,
        "RXN-ERGSTt_r_rm_FWD-SPONT": 0.00080863633642,
        "RXN-ERGTETROLt_c_r_FWD-SPONT": 0.003967020823421,
        "RXN-ETOHt_c_e_FWD-SPONT": 12.701635725957793,
        "RXN-EX_4abz_e_REV-SPONT": 6.258003261e-06,
        "RXN-EX_ala__L_e_FWD-SPONT": 1.010331316561309,
        "RXN-EX_ca2_e_REV-SPONT": 0.000128861527432,
        "RXN-EX_co2_e_FWD-SPONT": 1000.0,
        "RXN-EX_co2_e_REV-SPONT": 984.0618493550845,
        "RXN-EX_cobalt2_e_REV-SPONT": 7.54891e-08,
        "RXN-EX_cu2_e_REV-SPONT": 1.1420959237e-05,
        "RXN-EX_etoh_e_FWD-SPONT": 12.701635725957793,
        "RXN-EX_fe2_e_REV-SPONT": 6.7261706529e-05,
        "RXN-EX_gcald_e_FWD-SPONT": 6.258003261e-06,
        "RXN-EX_glc__D_e_REV-SPONT": 9.623336113481466,
        "RXN-EX_gly_e_FWD-SPONT": 0.02979786879279,
        "RXN-EX_glyc_e_FWD-SPONT": 1.822370601106228,
        "RXN-EX_h2o_e_FWD-SPONT": 1000.0,
        "RXN-EX_h2o_e_REV-SPONT": 996.8261279301929,
        "RXN-EX_h_e_FWD-SPONT": 1000.0,
        "RXN-EX_h_e_REV-SPONT": 998.8013316505844,
        "RXN-EX_ibutoh_e_FWD-SPONT": 0.988079980484454,
        "RXN-EX_inost_e_REV-SPONT": 0.001277906219254,
        "RXN-EX_k_e_REV-SPONT": 0.060502599841101,
        "RXN-EX_mg2_e_REV-SPONT": 0.006462505814782,
        "RXN-EX_mn2_e_REV-SPONT": 9.922884748e-06,
        "RXN-EX_nac_e_REV-SPONT": 0.0006046275203,
        "RXN-EX_nh4_e_REV-SPONT": 1.604307060349763,
        "RXN-EX_ni2_e_REV-SPONT": 1.667601637e-06,
        "RXN-EX_o2_e_REV-SPONT": 0.16052664696251,
        "RXN-EX_pi_e_REV-SPONT": 0.0354669281435,
        "RXN-EX_pnto__R_e_REV-SPONT": 1.8912247512e-05,
        "RXN-EX_pydxn_e_REV-SPONT": 4.647939356e-06,
        "RXN-EX_ribflv_e_REV-SPONT": 0.000100212877567,
        "RXN-EX_so4_e_REV-SPONT": 0.034092465376106,
        "RXN-EX_succ_e_FWD-SPONT": 0.008951306721475,
        "RXN-EX_thm_e_REV-SPONT": 1.3672669545e-05,
        "RXN-EX_zn2_e_REV-SPONT": 0.000201591676523,
        "RXN-FACOAL161_l_FWD-YOR317W": 8.97658e-08,
        "RXN-FACOAL180_l_FWD-YOR317W": 5.389365e-08,
        "RXN-FACOAL181_l_FWD-YOR317W": 5.9558751e-08,
        "RXN-FBA_c_FWD-YKL060C": 9.019223466571383,
        "RXN-FCLT_m_FWD-YOR176W": 9.9292331e-08,
        "RXN-FE2t_c_e_FWD-YMR058W": 6.7261706529e-05,
        "RXN-FE2t_c_m_FWD-YKR052C": 9.9292331e-08,
        "RXN-FECOOR_m_FWD-FECOORCPLX1": 0.10524529498839,
        "RXN-FECRq6_m_FWD-FECRq6CPLX": 0.21049058997678,
        "RXN-FMNH_c_REV-YDL024C": 1.876791292e-06,
        "RXN-FMNRx_c_FWD-YLR011W": 4.4657429e-08,
        "RXN-FOLD3_m_FWD-YNL256W": 6.258003261e-06,
        "RXN-FRDPt_c_m_FWD-SPONT": 9.9292331e-08,
        "RXN-FTHFL_c_FWD-YGR204W": 0.003973278826682,
        "RXN-FUM_c_FWD-YPL262W_c": 0.03870856071803,
        "RXN-FUMt_c_e_FWD-SPONT": 1000.0,
        "RXN-FUMt_c_e_REV-SPONT": 1000.0,
        "RXN-G3PAT_rm_FWD-YBL011W": 0.006229325058133,
        "RXN-G3PCt_c_rm_FWD-SPONT": 1000.0,
        "RXN-G3PCt_c_rm_REV-SPONT": 1000.0,
        "RXN-G3PD1r_c_FWD-YDL022W": 1.828599926164362,
        "RXN-G3PT_c_FWD-YER062C": 1.822370601106228,
        "RXN-G5SADr_c_FWD-UNKNOWN": 0.010358009858675,
        "RXN-G5SDy_c_FWD-YOR323C": 0.010358009858675,
        "RXN-G6PDH2i_c_FWD-YNL241C": 0.930558851366936,
        "RXN-GALUi_c_FWD-YKL035W": 0.17982905931426,
        "RXN-GAPD_c_FWD-YGR192C": 16.488167279602095,
        "RXN-GARFT_c_FWD-YDR408C": 0.009126106220763,
        "RXN-GCALDt_c_e_REV-SPONT": 6.258003261e-06,
        "RXN-GCALDt_c_m_REV-SPONT": 6.258003261e-06,
        "RXN-GF6PTA_c_FWD-YMR084W": 0.002402738037236,
        "RXN-GHMT2r_c_FWD-YLR058C": 0.065576085616512,
        "RXN-GK2_c_FWD-YDR454C": 0.004205643200991,
        "RXN-GLCt_c_e_FWD-YDR345C": 9.623336113481466,
        "RXN-GLNS_c_FWD-YPR035W": 0.11293348887341,
        "RXN-GLNTRS_c_FWD-YOR168W": 0.011565267431735,
        "RXN-GLU5K_c_FWD-YDR300C": 0.010358009858675,
        "RXN-GLUDy_c_FWD-YAL062W": 1.517278211044922,
        "RXN-GLUPRT_c_FWD-YMR300C": 0.009126106220763,
        "RXN-GLUTRS_c_FWD-GUS1ARC1": 0.018668829006756,
        "RXN-GLUt_c_m_FWD-YBR104W": 1.06799360947079,
        "RXN-GLYC3Pt_c_rm_FWD-SPONT": 0.006229325058133,
        "RXN-GLYCt_e_FWD-YLL043W": 1.822370601106228,
        "RXN-GLYGS_c_FWD-GSY2GLG1": 0.048997617398255,
        "RXN-GLYTRS_c_FWD-YPR081C": 0.026649415321106,
        "RXN-GLYt_c_m_FWD-YDL119C": 2.695281853e-06,
        "RXN-GLYtps_e_REV-YCL025C": 0.02979786879279,
        "RXN-GMPS2_c_FWD-YMR217W": 0.004205643200991,
        "RXN-GND_c_FWD-YHR183W": 0.930558851366936,
        "RXN-GRTT_c_FWD-YJL167W": 0.007934140939172,
        "RXN-GTPCI_c_FWD-YGR267C": 6.258003261e-06,
        "RXN-H2Ot_c_e_FWD-SPONT": 699.0707164190595,
        "RXN-H2Ot_c_e_FWD-YLL052C_en": 297.7554115111333,
        "RXN-H2Ot_c_e_REV-SPONT": 1000.0,
        "RXN-H2Ot_c_l_FWD-SPONT": 1000.0,
        "RXN-H2Ot_c_l_REV-SPONT": 999.9998239657308,
        "RXN-H2Ot_c_m_FWD-SPONT": 998.7905908365142,
        "RXN-H2Ot_c_m_REV-SPONT": 1000.0,
        "RXN-H2Ot_c_n_FWD-SPONT": 1.386775213530894,
        "RXN-H2Ot_c_r_REV-SPONT": 0.004606705810141,
        "RXN-H2Ot_c_rm_REV-YLL052C_rm": 0.023249417122818,
        "RXN-HACNH_m_FWD-YDR234W": 0.011491965297268,
        "RXN-HCITR_m_FWD-YDR234W": 0.011491965297268,
        "RXN-HCITS_c_FWD-YDL182W": 0.011491965297268,
        "RXN-HCITt_c_m_FWD-SPONT": 0.011491965297268,
        "RXN-HCO3E_n_FWD-UNKNOWN": 1.386775213530894,
        "RXN-HCO3t_c_n_REV-SPONT": 1.386775213530894,
        "RXN-HDCAt_c_l_REV-SPONT": 3.3265195858e-05,
        "RXN-HDCEAt_c_l_REV-SPONT": 9.753637544e-05,
        "RXN-HDCOAt_c_l_FWD-SPONT": 0.000549355049748,
        "RXN-HDCOAt_c_rm_REV-SPONT": 0.000549355049748,
        "RXN-HEME4_c_FWD-SPONT": 5.0043607e-08,
        "RXN-HEMEAt_c_m_FWD-SPONT": 9.9292331e-08,
        "RXN-HEMEOS_m_FWD-YPL172C": 9.9292331e-08,
        "RXN-HEX1_c_FWD-YCL040W": 1.984070024187031,
        "RXN-HEX1_c_FWD-YGL253W": 7.639266089294435,
        "RXN-HICITD_m_FWD-YIL094C": 0.011491965297268,
        "RXN-HISTD_c_FWD-YCL030C": 0.019374280417743,
        "RXN-HISTP_c_FWD-YFR025C": 0.019374280417743,
        "RXN-HISTRS_c_FWD-YPR033C_c": 0.019374280417743,
        "RXN-HMGCOAR_c_FWD-YML075C": 0.023802422817517,
        "RXN-HMGCOAS_c_FWD-YML126C": 0.023802422817517,
        "RXN-HOMOX_m_FWD-COX15ARH1YAH1": 9.9292331e-08,
        "RXN-HPPK2_m_FWD-YNL256W": 6.258003261e-06,
        "RXN-HSDx_c_FWD-YJR139C": 0.063112449338024,
        "RXN-HSERTA_c_FWD-YNL277W": 0.043912450270301,
        "RXN-HSK_c_FWD-YHR025W": 0.019199999067723,
        "RXN-HSTPT_c_FWD-YIL116W": 0.019374280417743,
        "RXN-HXCCOAt_c_r_FWD-SPONT": 0.000228458923828,
        "RXN-HXCCOAt_c_rm_REV-SPONT": 0.000228458923828,
        "RXN-Ht_c_l_REV-SPONT": 0.000176034269237,
        "RXN-Ht_c_m_FWD-SPONT": 1.292428076833368,
        "RXN-Ht_c_n_REV-SPONT": 1.386775213530894,
        "RXN-Ht_c_r_REV-SPONT": 0.056462134721251,
        "RXN-Ht_c_rm_FWD-SPONT": 1000.0,
        "RXN-Ht_c_rm_REV-SPONT": 999.9979820195671,
        "RXN-Ht_c_vm_FWD-SPONT": 0.007773177222052,
        "RXN-IBUTOHt_c_e_FWD-SPONT": 0.988079980484454,
        "RXN-ICDHx_m_FWD-IDH12": 0.066332042660773,
        "RXN-IG3PS_c_FWD-YBR248C": 0.019374280417743,
        "RXN-IGPDH_c_FWD-YOR202W": 0.019374280417743,
        "RXN-IGPS_c_FWD-TRP23": 0.008784596752084,
        "RXN-ILETA_c_REV-YJR148W": 0.025525186744338,
        "RXN-ILETRS_c_FWD-YBL076C": 0.025525186744338,
        "RXN-IMPC_c_FWD-YLR028C": 0.028500386638507,
        "RXN-IMPD_c_FWD-YML056C": 0.004205643200991,
        "RXN-INOSTt_c_rm_FWD-SPONT": 0.001277906219254,
        "RXN-INOSTtps_e_FWD-YOL103W": 0.001277906219254,
        "RXN-IPCS_g_FWD-KEI1AUR1": 0.000456917847657,
        "RXN-IPDDI_c_FWD-YPL117C": 0.007934140939172,
        "RXN-IPMD_c_FWD-YCL018W": 0.02322005801157,
        "RXN-IPPMIa_c_REV-YGL009C": 0.02322005801157,
        "RXN-IPPMIb_c_REV-YGL009C": 0.02322005801157,
        "RXN-IPPS_c_FWD-YNL104C_c": 0.02322005801157,
        "RXN-KARA1i_m_FWD-YLR355C": 1.025479657179414,
        "RXN-KARA2i_m_FWD-YLR355C": 0.025525186744338,
        "RXN-Ktps_e_FWD-YDR456W": 0.060502599841101,
        "RXN-LEUTA_c_REV-YJR148W": 0.02322005801157,
        "RXN-LEUTRS_c_FWD-YPL160W": 0.02322005801157,
        "RXN-LNS14DMy_c_FWD-ERG11NCP1": 0.003967020823421,
        "RXN-LNSTLS_c_FWD-YHR072W": 0.003967020823421,
        "RXN-LYSTRS_c_FWD-YDR037W": 0.011491965297268,
        "RXN-MALCOAt_c_rm_FWD-SPONT": 0.001599212466799,
        "RXN-MAN1PT_c_FWD-YDL055C": 0.065492779202469,
        "RXN-MAN6PI_c_REV-YER003C": 0.065492779202469,
        "RXN-MANNANt_c_r_REV-SPONT": 0.065492779202469,
        "RXN-MDH_c_REV-YOL126C": 1.092867343647722,
        "RXN-MDH_m_FWD-YKL085W": 0.066332042660773,
        "RXN-ME2_m_FWD-YKL029C": 1.065243861704978,
        "RXN-METAT_c_FWD-YLR180W": 0.013157502874658,
        "RXN-METB1_c_FWD-YJR130C": 0.025525186744338,
        "RXN-METS_c_FWD-YER091C": 0.031544766400621,
        "RXN-METTRS_c_FWD-MES1ARC1": 0.018387263525963,
        "RXN-MEVK1_c_FWD-YMR208W": 0.023802422817517,
        "RXN-MG2tps_c_e_FWD-YOL130W": 0.006462505814782,
        "RXN-MN2tps_c_e_FWD-YGR191W": 9.922884748e-06,
        "RXN-MTHFC_c_FWD-YGR204W": 0.033653214032588,
        "RXN-MTHFD_c_FWD-YGR204W": 0.033653214032588,
        "RXN-MTHFR3_c_FWD-YGL125W": 0.031544766400621,
        "RXN-NACt_c_e_FWD-YGR260W": 0.0006046275203,
        "RXN-NADHK1_c_FWD-YJR049C": 0.000324808205852,
        "RXN-NADHq6_m_FWD-YML120C": 0.21049058997678,
        "RXN-NADHt_c_rm_FWD-SPONT": 0.011003991114282,
        "RXN-NADPHt_c_r_FWD-SPONT": 0.009030644481218,
        "RXN-NADPHt_c_rm_FWD-SPONT": 0.003198424933598,
        "RXN-NADPt_c_r_FWD-SPONT": 999.9909693555188,
        "RXN-NADPt_c_r_REV-SPONT": 1000.0,
        "RXN-NADPt_c_rm_REV-SPONT": 0.003198424933598,
        "RXN-NADS2_c_FWD-YHR074W_c": 0.0006046275203,
        "RXN-NADt_c_rm_REV-SPONT": 0.011003991114282,
        "RXN-NAMNPP_c_FWD-YOR209C": 0.0006046275203,
        "RXN-NDPK1_c_FWD-YKL067W": 0.803892478575035,
        "RXN-NDPK2_c_FWD-YKL067W": 0.191183104072971,
        "RXN-NDPK3_c_FWD-YKL067W": 0.00525711833834,
        "RXN-NDPK4_c_FWD-YKL067W": 0.000378105183304,
        "RXN-NDPK5_c_FWD-YKL067W": 0.000255236473105,
        "RXN-NDPK7_c_FWD-YKL067W": 0.000255236211456,
        "RXN-NDPK8_c_FWD-YKL067W": 0.004583747038608,
        "RXN-NH4t_c_e_FWD-YDR384C": 1.604307060349763,
        "RXN-NI2t_c_e_FWD-SPONT": 1.667601637e-06,
        "RXN-NNATi_c_FWD-YGR010W": 0.0006046275203,
        "RXN-O2t_c_e_FWD-SPONT": 0.16052664696251,
        "RXN-O2t_c_m_FWD-SPONT": 0.105245642511547,
        "RXN-O2t_c_r_FWD-SPONT": 1000.0,
        "RXN-O2t_c_r_REV-SPONT": 999.9953932941899,
        "RXN-O2t_c_rm_FWD-SPONT": 0.011003991114282,
        "RXN-OAAt_c_e_FWD-SPONT": 1000.0,
        "RXN-OAAt_c_e_REV-SPONT": 1000.0,
        "RXN-OCBT_c_FWD-YJL088W": 0.014239017781226,
        "RXN-OCDCAt_c_l_REV-SPONT": 9.26976142e-06,
        "RXN-OCDCEAt_c_l_REV-SPONT": 3.5759718319e-05,
        "RXN-ODECOAt_c_l_FWD-SPONT": 0.000201533127726,
        "RXN-ODECOAt_c_rm_REV-SPONT": 0.000201533127726,
        "RXN-OMCDC_c_FWD-YJR148W": 0.02322005801157,
        "RXN-OMPDC_c_FWD-YEL021W": 0.008951306721475,
        "RXN-ORNTACi_m_FWD-YMR062C": 0.014239017781226,
        "RXN-ORNtpa_m_FWD-YOR130C": 0.014239017781226,
        "RXN-ORPT_c_REV-YMR271C": 0.008951306721475,
        "RXN-P5CR_c_FWD-YER023W": 0.010358009858675,
        "RXN-PACALDt_c_e_FWD-SPONT": 1000.0,
        "RXN-PACALDt_c_e_REV-SPONT": 1000.0,
        "RXN-PAILS_rm_FWD-YPR113W": 0.001277906219254,
        "RXN-PAILt_c_rm_REV-SPONT": 0.000820988371598,
        "RXN-PAILt_gm_rm_REV-SPONT": 0.000456917847657,
        "RXN-PAPSR_c_FWD-MET16TRX1": 0.030969514812414,
        "RXN-PAP_rm_FWD-YMR165C": 0.000357777572546,
        "RXN-PC_c_FWD-YGL062W": 1.251661246572504,
        "RXN-PCt_c_rm_REV-SPONT": 0.003063335605145,
        "RXN-PDH_m_FWD-PDHCPLX": 0.066332042660773,
        "RXN-PDMEMT_rm_FWD-YJR073C": 0.003063335605145,
        "RXN-PEMT_rm_FWD-YGR157W": 0.003063335605145,
        "RXN-PEt_c_rm_REV-SPONT": 0.000823253005881,
        "RXN-PEt_rm_vm_REV-SPONT": 0.003886588611026,
        "RXN-PFK_c_FWD-PFK12": 9.019223466571383,
        "RXN-PGCD_c_FWD-YER081W": 0.115838403589559,
        "RXN-PGI_c_FWD-YBR196C": 8.510492179007997,
        "RXN-PGK_c_FWD-YCR012W": 16.488167279602095,
        "RXN-PGL_c_FWD-YHR163W": 0.930558851366936,
        "RXN-PGMT_c_FWD-YMR105C": 0.17982905931426,
        "RXN-PGM_c_FWD-YOR283W": 16.372328876012535,
        "RXN-PHETA1_c_REV-YGL202W": 0.012413400665977,
        "RXN-PHETRS_c_FWD-FRS12": 0.012413400665977,
        "RXN-PIt_c_rm_REV-SPONT": 0.000357777572546,
        "RXN-PItps_e_FWD-YML123C": 0.0354669281435,
        "RXN-PMANM_c_REV-YFL045C": 0.065492779202469,
        "RXN-PMEMT_rm_FWD-YJR073C": 0.003063335605145,
        "RXN-PMEVK_c_FWD-YMR220W": 0.023802422817517,
        "RXN-PMTCOAt_c_l_FWD-SPONT": 0.000187218189413,
        "RXN-PMTCOAt_c_r_FWD-SPONT": 0.000456917847657,
        "RXN-PMTCOAt_c_rm_FWD-SPONT": 0.010404622927958,
        "RXN-PNTK_c_FWD-YDR531W": 1.8912247512e-05,
        "RXN-PNTOtps_e_FWD-YCR028C": 1.8912247512e-05,
        "RXN-PPA_c_FWD-YBR011C": 1.072961976666995,
        "RXN-PPA_m_FWD-YMR267W": 6.258003261e-06,
        "RXN-PPBNGD_c_FWD-YDL205C": 3.36910232e-07,
        "RXN-PPBNGS_1_c_FWD-YGL040C": 1.347640927e-06,
        "RXN-PPCDC_c_FWD-CAB3SIS2VHS3": 1.8912247512e-05,
        "RXN-PPIt_c_l_REV-SPONT": 2.03218201e-07,
        "RXN-PPIt_c_m_REV-SPONT": 9.9292331e-08,
        "RXN-PPIt_c_rm_REV-SPONT": 0.005871547485587,
        "RXN-PPNCL2_c_FWD-YIL083C": 1.8912247512e-05,
        "RXN-PPND2_c_FWD-YBR166C": 0.016357455641811,
        "RXN-PPNDH_c_FWD-YNL316C": 0.012413400665977,
        "RXN-PPPG9t_c_m_FWD-SPONT": 9.9292331e-08,
        "RXN-PPPGO_m_FWD-YER014W": 4.9646165e-08,
        "RXN-PRAGSi_c_FWD-YGL234W": 0.009126106220763,
        "RXN-PRAIS_c_FWD-YGL234W": 0.009126106220763,
        "RXN-PRAIi_c_FWD-YDR007W": 0.008784596752084,
        "RXN-PRAMPC_c_FWD-YCL030C": 0.019374280417743,
        "RXN-PRASCSi_c_FWD-YAR015W": 0.009126106220763,
        "RXN-PRATPP_c_FWD-YCL030C": 0.019374280417743,
        "RXN-PRFGS_c_FWD-YGR061C": 0.009126106220763,
        "RXN-PRMICI_c_FWD-YIL020C": 0.019374280417743,
        "RXN-PROTRS_c_FWD-YHR020W": 0.010358009858675,
        "RXN-PRPPS_c_FWD-PRS25": 0.046840917632366,
        "RXN-PSCIT_c_FWD-YDR127W": 0.037555453059872,
        "RXN-PSD_vm_FWD-YGR170W": 0.003886588611026,
        "RXN-PSERT_c_FWD-YOR184W": 0.115838403589559,
        "RXN-PSPHS_r_FWD-YDR297W": 0.000274150708594,
        "RXN-PSP_L_c_FWD-YGR208W": 0.115838403589559,
        "RXN-PSSA_rm_FWD-YER026C": 0.004593641266333,
        "RXN-PSt_c_rm_REV-SPONT": 0.000707052655307,
        "RXN-PSt_rm_vm_FWD-SPONT": 0.003886588611026,
        "RXN-PTPAT_c_FWD-YGR277C": 1.8872406359e-05,
        "RXN-PYDXK_c_FWD-YNR027W": 4.647939356e-06,
        "RXN-PYDXNtps_e_FWD-YGL186C": 4.647939356e-06,
        "RXN-PYDXR_c_FWD-YPR127W": 4.647939356e-06,
        "RXN-PYK_c_FWD-YAL038W": 16.29721796989279,
        "RXN-PYRDC_c_FWD-YLR044C": 12.937253046831346,
        "RXN-PYRtps_m_FWD-MPC12": 2.117088255967298,
        "RXN-RIBFLVt_c_e_FWD-YOR306C": 0.000100212877567,
        "RXN-RNDR1_c_FWD-RNR1234": 0.000378103837616,
        "RXN-RNDR2_c_FWD-RNR1234": 0.000255236473105,
        "RXN-RNDR3_c_FWD-RNR1234": 0.00063334139476,
        "RXN-RPE_c_FWD-YJL121C": 0.576626804803089,
        "RXN-RPI_c_FWD-YOR095C": 0.353932046563847,
        "RXN-SACCD1_c_FWD-YNR050C": 0.011491965297268,
        "RXN-SACCD2_c_FWD-YIR034C": 0.011491965297268,
        "RXN-SERAT_c_FWD-NATACPLX": 0.012582251286451,
        "RXN-SERPT_r_FWD-LCB12": 0.000456917847657,
        "RXN-SERTRS_c_FWD-YDR023W": 0.023844910820522,
        "RXN-SERt_c_r_FWD-YKR039W_rm": 0.000456917847657,
        "RXN-SERt_c_rm_FWD-YKR039W_rm": 0.004593641266333,
        "RXN-SHCHD2_c_FWD-YBR213W": 2.37617901e-07,
        "RXN-SHCHF_c_FWD-YBR213W": 2.37617901e-07,
        "RXN-SHK3Di_c_FWD-YDR127W": 0.037555453059872,
        "RXN-SHKK_c_FWD-YDR127W": 0.037555453059872,
        "RXN-SLFAT_c_FWD-YCL050C": 0.030969514812414,
        "RXN-SO3R_c_FWD-MET510": 0.030969514812414,
        "RXN-SO4t_c_e_FWD-YLR092W": 0.034092465376106,
        "RXN-SQLEy_r_FWD-YGR175C": 0.003967020823421,
        "RXN-SQLS_c_FWD-YHR190W": 0.003967020823421,
        "RXN-SQLt_c_r_FWD-SPONT": 0.003967020823421,
        "RXN-SSQ23EPXt_c_r_FWD-SPONT": 0.003967020823421,
        "RXN-STATg161_rm_FWD-YCR048W": 0.000591563832358,
        "RXN-STATg181_rm_FWD-YCR048W": 0.000217072504061,
        "RXN-STCOAt_c_l_FWD-SPONT": 5.2420104351e-05,
        "RXN-STCOAt_c_rm_FWD-SPONT": 0.004070469549861,
        "RXN-SUCCt_c_e_FWD-SPONT": 999.9910486932786,
        "RXN-SUCCt_c_e_REV-SPONT": 1000.0,
        "RXN-TAGL_l_FWD-YCR068W": 0.000176034269237,
        "RXN-TAGt_c_rm_REV-SPONT": 0.000814695420203,
        "RXN-TAGt_l_rm_FWD-SPONT": 0.000814695420203,
        "RXN-TALA_c_FWD-YGR043C": 0.307091128931481,
        "RXN-THMtps_e_FWD-YLR237W": 1.3672669545e-05,
        "RXN-THRS_c_FWD-YCR053W": 0.019199999067723,
        "RXN-THRTRS_c_FWD-YIL078W": 0.019199999067723,
        "RXN-TKT1_c_FWD-YBR117C": 0.307091128931481,
        "RXN-TKT2_c_FWD-YBR117C": 0.269535675871609,
        "RXN-TMDPK_c_FWD-YOR143C": 1.3672669545e-05,
        "RXN-TMDS_c_FWD-YOR074C": 0.000378105183304,
        "RXN-TPI_c_FWD-YDR050C": 7.190623540407019,
        "RXN-TRDR_c_FWD-YDR353W": 0.032236196517894,
        "RXN-TRE6PP_c_FWD-TPS123": 0.002456023792273,
        "RXN-TRE6PS_c_FWD-TPS123": 0.002456023792273,
        "RXN-TRPS1_c_FWD-YGL026C": 0.008784596752084,
        "RXN-TRPTRS_c_FWD-YOL097C": 0.008784596752084,
        "RXN-TTCCOAt_c_r_FWD-SPONT": 0.000228458923828,
        "RXN-TTCCOAt_c_rm_REV-SPONT": 0.000228458923828,
        "RXN-TYRTA_c_FWD-YGL202W": 0.016357455641811,
        "RXN-TYRTRS_c_FWD-YGR185C": 0.016357455641811,
        "RXN-UAGDP_c_FWD-YDL103C": 0.002402738037236,
        "RXN-UMPK_c_FWD-YKL024C_c": 0.008951306721475,
        "RXN-UPP3MT_2_c_FWD-YKR069W": 2.37617901e-07,
        "RXN-UPP3S_c_FWD-YOR278W": 3.36910232e-07,
        "RXN-UPPDC1_c_FWD-YDR047W": 9.9292331e-08,
        "RXN-VALTA_c_REV-YJR148W": 0.014179618683391,
        "RXN-VALTRS_c_FWD-YGR094W_c": 0.014179618683391,
        "RXN-ZN2tps_c_e_FWD-YGL255W": 0.000201591676523,
        "RXN-compACYLCOA_l_FWD-SPONT": 0.00099072968944,
        "RXN-compACYLCOA_rm_FWD-SPONT": 0.012458650116267,
        "RXN-compCER_r_FWD-SPONT": 0.000456917847657,
        "RXN-compFALPD_l_REV-SPONT": 0.000176034269237,
        "RXN-compFALPD_rm_FWD-SPONT": 1000.0,
        "RXN-compFALPD_rm_REV-SPONT": 1000.0,
        "RXN-lumpFACS160_c_FWD-FAS12": 0.011048758965028,
        "RXN-lumpFACS180_c_FWD-FAS12": 0.004122889654212,
        "RXNADD-IBUTOH1_FWD-SPONT": 1.025479657179414
    },
    "ribo_capacity_usage": 0.318444045186124,
    "twocol_format": false,
    "warning": true
}
```
