## Supplementary Data 6 for "Evaluating proteome allocation of *Saccharomyces cerevisiae* phenotypes with resource balance analysis": RBA_result.json

```
{
    "biom_id": "BIOSYN-BIODILAERO",
    "enzyme_mw": "",
    "growth_rate": 0.1,
    "metabolic_flux": {
        "13GS_c": 0.101630484393213,
        "16GS_c": 0.026744933730518,
        "2MBTOHt_c_e": 0.0,
        "2OBUTt_c_m": 0.026812701624901,
        "2OXOADPt_c_m": 0.017455084181032,
        "3C3HMPt_c_m": -0.025248079498394,
        "3DSPHR_r": 0.000456917847657,
        "3HACD200_rm": 0.000456917847657,
        "3HACD220_rm": 0.000456917847657,
        "3HACD240_rm": 0.000456917847657,
        "3HACD260_rm": 0.000228458923828,
        "3MOPt_c_m": -0.026812701624901,
        "3OACE200_rm": 0.000456917847657,
        "3OACE220_rm": 0.000456917847657,
        "3OACE240_rm": 0.000456917847657,
        "3OACE260_rm": 0.000228458923828,
        "3OACR200_rm": 0.000456917847657,
        "3OACR220_rm": 0.000456917847657,
        "3OACR240_rm": 0.000456917847657,
        "3OACR260_rm": 0.000228458923828,
        "4ABZt_c_e": -6.258003261e-06,
        "4ABZt_c_m": 6.258003261e-06,
        "5AOPt_c_m": -6.034770271e-06,
        "AASADy_c": 0.017455084181032,
        "AATA_c": 0.017455084181032,
        "ACACT40ir_m": 0.023802422817521318,
        "ACCOAC_c": 0.111923642455689,
        "ACGAM6PS_c": 0.002402738037236,
        "ACGAMPM_c": 0.002402738037236,
        "ACGK_m": 0.013931817338431,
        "ACHBS_m": 0.026812701624901,
        "ACLS_m": 0.043464948241183,
        "ACOADS160_rm": 0.008050311815487,
        "ACOADS180_rm": 0.002953679298796,
        "ACONTa_m": 0.809660312909168,
        "ACONTb_m": 0.809660312909168,
        "ACOTAi_m": 0.013931817338431,
        "ACS_c": 0.154679341757556,
        "ADK1_c": 0.666637687149724,
        "ADNK1_c": 0.013157332672175,
        "ADPATPt_c_m": 11.638181374064155,
        "ADPt_c_en": 0.0,
        "ADSK_c": 0.025181312645392,
        "ADSL1r_c": 0.021184982342315,
        "ADSL2i_c": 0.009127751180957,
        "ADSS_c": 0.021184982342315,
        "AFAT_c": 1.636182772e-06,
        "AGPAT_rm": 0.006229325058133,
        "AGPRi_m": 0.013931817338431,
        "AHCYSt_c_rm": -0.009190006815435,
        "AHCi_c": 0.013157332672175,
        "AHSERL2_c": 0.025181312645392,
        "AICART_c": 0.025391266691785,
        "AIRC1_c": 0.009127751180957,
        "AKGDH_m": 0.737202332563221,
        "AKGMALta_m": 0.14181388026687,
        "AKP1_c": 6.258003261e-06,
        "ALAS_m": 6.034770271e-06,
        "ALATA_L_m": -0.037207213839702,
        "ALATRS_c": 0.037207213839702,
        "ALAt_c_m": 0.037207213839702,
        "ALDD2y_c": 0.129498029112164,
        "AMETt_c_rm": 0.009190006815435,
        "AMPt_c_l": -2.03218201e-07,
        "ANPRT_c": 0.004970537542125,
        "ANS_c": 0.004970537542125,
        "ARGSL_c": 0.013931817338431,
        "ARGSS_c": 0.013931817338431,
        "ARGTRS_c": 0.013931817338431,
        "ASAD_c": 0.062578080160865,
        "ASNS1_c": 0.019209960476477,
        "ASNTRS_c": 0.019209960476477,
        "ASPCT_c": 0.008949546145925,
        "ASPK_c": 0.062578080160865,
        "ASPTA_c": -0.153252219851701,
        "ASPTRS_c": 0.018270082206732,
        "ATPASEP2e_c": 24.30361790733914,
        "ATPM_c": 1.0,
        "ATPPRT_c": 0.016263515510828,
        "ATPS_m": 3.638305631203212,
        "ATPt_c_l": 2.03218201e-07,
        "BPNT_c": 0.025181312645392,
        "C14STR_c": 0.003967020823421,
        "C24STR_r": 0.003967020823421,
        "C3STDH1_c": 0.003967020823421,
        "C3STDH2_c": 0.003967020823421,
        "C3STKR1_c": 0.003967020823421,
        "C3STKR2_c": 0.003967020823421,
        "C4STMO1_c": 0.003967020823421,
        "C4STMO2_c": 0.003967020823421,
        "C4STMO3_c": 0.003967020823421,
        "C4STMO4_c": 0.003967020823421,
        "CA2tps_c_e": 0.000128844253705,
        "CBPS_c": 0.022881363484355,
        "CDPDAGS_rm": 0.005871547485587,
        "CERH124B_r": 4.5691784766e-05,
        "CERH126B_r": 4.5691784766e-05,
        "CERH2A24_r": 9.1383569531e-05,
        "CERH2A26_r": 9.1383569531e-05,
        "CERH324_r": 4.5691784766e-05,
        "CERH326_r": 4.5691784766e-05,
        "CERS124_r": 9.1383569531e-05,
        "CERS126_r": 9.1383569531e-05,
        "CERS2A24_r": 0.000137075354297,
        "CERS2A26_r": 0.000137075354297,
        "CERt_g_r": 0.000456917847657,
        "CHLSTI_c": 0.003967020823421,
        "CHORM_c": 0.023823843869685,
        "CHORS_c": 0.02879438141181,
        "CHTNS_c": 0.002402738037236,
        "CMPt_c_rm": -0.005871547485587,
        "CO2t_c_e": 3.2110070430070436,
        "CO2t_c_m": -2.704960267566023,
        "CO2t_c_mm": -0.003886588611026,
        "CO2t_c_n": -0.385626555196913,
        "CO2t_c_r": -0.000456917847657,
        "CO2t_c_rm": -0.001599212466799,
        "COAt_c_l": -0.000990526471239,
        "COAt_c_m": 0.023802422817517,
        "COAt_c_r": -0.000913835695314,
        "COAt_c_rm": -0.014866498919445803,
        "COBALT2t_c_e": 6.64200015e-07,
        "CPPPGO_c": 6.01829624e-07,
        "CS_m": 0.809660312909168,
        "CTPS2_c": 0.004182829198181,
        "CTPt_c_rm": 0.005871547485587,
        "CUtps_c_e": 1.1712454763e-05,
        "CYSTGL_c": 0.008559194481001,
        "CYSTRS_c": 0.00854026156013,
        "CYSTS_c": 0.008559194481001,
        "CYTK1_c": 0.005890480406459,
        "CYTK2_c": -0.000378105183304,
        "DAGt_c_l": 0.000814695420203,
        "DAGt_c_rm": -0.000814695420203,
        "DAGt_gm_rm": 0.000456917847657,
        "DCMPDA_c": 0.000378105183304,
        "DDPA_c": 0.02879438141181,
        "DGAT_l": 0.00099072968944,
        "DHAD1_m": 0.043464948241183,
        "DHAD2_m": 0.026812701624901,
        "DHFRi_c": 0.000384363186565,
        "DHFS_1_c": 6.258003261e-06,
        "DHNPA2i_m": 6.258003261e-06,
        "DHNPTt_c_m": 6.258003261e-06,
        "DHORDfum_c": 0.008949546145925,
        "DHORTS_c": -0.008949546145925,
        "DHPTS_m": 6.258003261e-06,
        "DHPTt_c_m": -6.258003261e-06,
        "DHQS_c": 0.02879438141181,
        "DHQTi_c": 0.02879438141181,
        "DICAT7_c": 6.31561882e-07,
        "DMATT_c": 0.007934140939172,
        "DOLPMMT_r": 0.065492779202469,
        "DOLPMT_c": 0.065492779202469,
        "DOLPt_c_r": -0.065492779202469,
        "DPCOAK_c": 1.8872406359e-05,
        "DPMVD_c": 0.023802422817517,
        "DTMPK_c": 0.000378105183304,
        "ECOAR200_rm": 0.000456917847657,
        "ECOAR220_rm": 0.000456917847657,
        "ECOAR240_rm": 0.000456917847657,
        "ECOAR260_rm": 0.000228458923828,
        "ENO_c": 25.497420430458824,
        "ERGSTt_c_r": 0.003158384487001,
        "ERGSTt_r_rm": 0.00080863633642,
        "ERGTETROLt_c_r": 0.003967020823421,
        "EX_4abz_e": -6.258003261e-06,
        "EX_ca2_e": -0.000128844253705,
        "EX_co2_e": 3.2110070430070436,
        "EX_cobalt2_e": -6.64200015e-07,
        "EX_cu2_e": -1.1712454763e-05,
        "EX_fe2_e": -6.7679142581e-05,
        "EX_gcald_e": 6.258003261e-06,
        "EX_glc__D_e": -13.200999999999999,
        "EX_h2o_e": 4.84930797742129,
        "EX_h_e": 24.199576941404757,
        "EX_inost_e": -0.001277906219254,
        "EX_k_e": -0.060514969938851,
        "EX_lac__L_e": 24.059111932383818,
        "EX_mg2_e": -0.006438355416077,
        "EX_mn2_e": -9.911319204e-06,
        "EX_nac_e": -0.000604627498358,
        "EX_nh4_e": -0.560942987001973,
        "EX_o2_e": -3.001702133610498,
        "EX_pi_e": -0.035445424830607,
        "EX_pnto__R_e": -1.8932920872e-05,
        "EX_pydxn_e": -9.04761939e-06,
        "EX_ribflv_e": -0.000100209483029,
        "EX_so4_e": -0.028304263209084,
        "EX_thm_e": -7.70352321e-07,
        "EX_zn2_e": -0.000185090609425,
        "FACOAL161_l": 8.97658e-08,
        "FACOAL180_l": 5.389365e-08,
        "FACOAL181_l": 5.9558751e-08,
        "FBA_c": 12.771852324473262,
        "FCLT_m": 6.01829624e-07,
        "FDH_c": 0.13201,
        "FE2t_c_e": 6.7679142581e-05,
        "FE2t_c_m": 6.01829624e-07,
        "FECOOR_m": 2.946419525293145,
        "FECRq6_m": 5.892839050586289,
        "FMNH_c": -1.873396754e-06,
        "FMNRx_c": 3.4239583e-08,
        "FRDPt_c_m": 9.9292331e-08,
        "FTHFL_c": -0.128036721173318,
        "FUM_c": 0.044244550861703,
        "FUM_m": 0.737196297792949,
        "G3PAT_rm": 0.006229325058133,
        "G3PD1r_c": 0.006229325058133,
        "G5SADr_c": 0.009453931895581,
        "G5SDy_c": 0.009453931895581,
        "G6PDH2i_c": 0.428274888373302,
        "GALUi_c": 0.17982905931426,
        "GAPD_c": 25.65270257732101,
        "GARFT_c": 0.009127751180957,
        "GCALDt_c_e": -6.258003261e-06,
        "GCALDt_c_m": -6.258003261e-06,
        "GF6PTA_c": 0.002402738037236,
        "GHMT2r_c": 0.192713295065929,
        "GHMT2r_m": -0.077238243084451,
        "GK2_c": 0.00420628434947,
        "GLCt_c_e": 13.200999999999999,
        "GLNS_c": 0.105423582614168,
        "GLNTRS_c": 0.012446224155223,
        "GLU5K_c": 0.009453931895581,
        "GLUDy_c": 0.559951471665597,
        "GLUPRT_c": 0.009127751180957,
        "GLUTRS_c": 0.01916466477242,
        "GLUt_c_m": 0.083287717259353,
        "GLYC3Pt_c_rm": 0.006229325058133,
        "GLYCL_m": 0.077238243084451,
        "GLYGS_c": 0.048997617398255,
        "GLYTRS_c": 0.029103022945799,
        "GLYt_c_m": 0.154482520939174,
        "GMPS2_c": 0.00420628434947,
        "GND_c": 0.428274888373302,
        "GRTT_c": 0.007934140939172,
        "GTPCI_c": 6.258003261e-06,
        "H2Ot_c_e": -4.84930797742137,
        "H2Ot_c_l": 0.000176034269237,
        "H2Ot_c_m": -14.255418759433155,
        "H2Ot_c_n": 0.385626555196913,
        "H2Ot_c_r": -0.004606705810141,
        "H2Ot_c_rm": -0.023249417122818,
        "HACNH_m": 0.017455084181032,
        "HCITR_m": 0.017455084181032,
        "HCITS_m": 0.017455084181032,
        "HCO3E_n": 0.385626555196913,
        "HCO3t_c_n": -0.385626555196913,
        "HDCAt_c_l": -3.3265195858e-05,
        "HDCEAt_c_l": -9.753637544e-05,
        "HDCOAt_c_l": 0.000549355049748,
        "HDCOAt_c_rm": -0.000549355049748,
        "HEME3_c": 5.02537294e-07,
        "HEMEAt_c_m": 9.9292331e-08,
        "HEMEOS_m": 9.9292331e-08,
        "HEX1_c": 13.200999999999997,
        "HICITD_m": 0.017455084181032,
        "HISTD_c": 0.016263515510828,
        "HISTP_c": 0.016263515510828,
        "HISTRS_c": 0.016263515510828,
        "HMGCOAR_c": 0.023802422817517,
        "HMGCOAS_m": 0.023802422817517,
        "HMGCOAt_c_m": -0.023802422817517,
        "HOMOX_m": 9.9292331e-08,
        "HSDx_c": 0.062578080160865,
        "HSERTA_c": 0.025181312645392,
        "HSK_c": 0.037396767515474,
        "HSTPT_c": 0.016263515510828,
        "HXCCOAt_c_r": 0.000228458923828,
        "HXCCOAt_c_rm": -0.000228458923828,
        "Ht_c_l": -0.000176034269237,
        "Ht_c_n": -0.385626555196913,
        "Ht_c_r": -0.056462134721251,
        "Ht_c_rm": 0.002017980432912,
        "Ht_m_mm": 0.007773177222052,
        "ICDHx_m": 0.794800710855304,
        "ICDHyi_m": 0.014859602053864,
        "IG3PS_c": 0.016263515510828,
        "IGPDH_c": 0.016263515510828,
        "IGPS_c": 0.004970537542125,
        "ILETA_c": -0.026812701624901,
        "ILETRS_c": 0.026812701624901,
        "IMPC_c": 0.025391266691785,
        "IMPD_c": 0.00420628434947,
        "INOSTt_c_rm": 0.001277906219254,
        "INOSTtps_e": 0.001277906219254,
        "IPCS_g": 0.000456917847657,
        "IPDDI_c": 0.007934140939172,
        "IPMD_c": 0.025248079498394,
        "IPPMIa_c": -0.025248079498394,
        "IPPMIb_c": -0.025248079498394,
        "IPPS_m": 0.025248079498394,
        "KARA1i_m": 0.043464948241183,
        "KARA2i_m": 0.026812701624901,
        "Ktps_e": 0.060514969938851,
        "LEUTA_c": -0.025248079498394,
        "LEUTRS_c": 0.025248079498394,
        "LNS14DMy_c": 0.003967020823421,
        "LNSTLS_c": 0.003967020823421,
        "LYSTRS_c": 0.017455084181032,
        "MALCOAt_c_rm": 0.001599212466799,
        "MAN1PT_c": 0.065492779202469,
        "MAN6PI_c": -0.065492779202469,
        "MANNANt_c_r": -0.065492779202469,
        "MDH_c": -0.097569329405167,
        "MDH_m": 0.809660312909168,
        "ME2_m": 0.069349865150651,
        "METAT_c": 0.013157332672175,
        "METS_c": 0.029779450836565,
        "METTRS_c": 0.01662211816439,
        "MEVK1_c": 0.023802422817517,
        "MEVt_c_e": 0.0,
        "MG2tps_c_e": 0.006438355416077,
        "MN2tps_c_e": 9.911319204e-06,
        "MTHFC_c": 0.16255573904606,
        "MTHFD_c": 0.16255573904606,
        "MTHFR3_c": 0.029779450836565,
        "NACt_c_e": 0.000604627498358,
        "NADHK1_c": 0.000324808205852,
        "NADHq6_c": 1.786565976597756,
        "NADHq6_m": 3.36012723004966,
        "NADHt_c_rm": 0.011003991114282,
        "NADPHt_c_r": 0.009030644481218,
        "NADPHt_c_rm": 0.003198424933598,
        "NADPt_c_r": -0.009030644481185846,
        "NADPt_c_rm": -0.003198424933598,
        "NADS2_c": 0.000604627498358,
        "NADt_c_rm": -0.011003991114282,
        "NAMNPP_c": 0.000604627498358,
        "NDPK1_c": 0.804849041828657,
        "NDPK2_c": 0.19118134349742,
        "NDPK3_c": 0.005257139011699,
        "NDPK4_c": 0.000378105183304,
        "NDPK5_c": 0.000255236473105,
        "NDPK7_c": 0.000255236211456,
        "NDPK8_c": 0.004584388187087,
        "NH4t_c_e": 0.560942987001973,
        "NH4t_c_m": -0.077238243084451,
        "NNATi_c": 0.000604627498358,
        "O2t_c_e": 3.001702133610498,
        "O2t_c_m": 2.946420626622242,
        "O2t_c_r": 0.004606705810147105,
        "O2t_c_rm": 0.011003991114282,
        "OCBT_c": 0.013931817338431,
        "OCDCAt_c_l": -9.26976142e-06,
        "OCDCEAt_c_l": -3.5759718319e-05,
        "ODECOAt_c_l": 0.000201533127726,
        "ODECOAt_c_rm": -0.000201533127726,
        "OMCDC_c": 0.025248079498394,
        "OMPDC_c": 0.008949546145925,
        "ORNTACi_m": 0.013931817338431,
        "ORNtpa_m": 0.013931817338431,
        "ORPT_c": -0.008949546145925,
        "P5CR_c": 0.009453931895581,
        "PAIL35Pt_c_vm": 0.0,
        "PAILS_rm": 0.001277906219254,
        "PAILt_c_rm": -0.000820988371598,
        "PAILt_gm_rm": -0.000456917847657,
        "PAPSR_c": 0.025181312645392,
        "PAP_rm": 0.000357777572546,
        "PC_c": 0.250821549256869,
        "PCt_c_rm": -0.003063335605145,
        "PDH_m": 0.923770745041146,
        "PDMEMT_rm": 0.003063335605145,
        "PEMT_rm": 0.003063335605145,
        "PEt_c_rm": -0.000823253005881,
        "PEt_mm_rm": 0.003886588611026,
        "PFK_c": 12.771852324473262,
        "PGCD_c": 0.155282146862186,
        "PGI_c": 12.590440028520163,
        "PGK_c": 25.65270257732101,
        "PGL_c": 0.428274888373302,
        "PGMT_c": 0.17982905931426,
        "PGM_c": 25.497420430458824,
        "PHETA1_c": -0.007108317768068,
        "PHETRS_c": 0.007108317768068,
        "PIt_c_rm": -0.000357777572546,
        "PItps_e": 0.035445424830607,
        "PItps_m": 9.774136061219982,
        "PMANM_c": -0.065492779202469,
        "PMEMT_rm": 0.003063335605145,
        "PMEVK_c": 0.023802422817517,
        "PMTCOAt_c_l": 0.000187218189413,
        "PMTCOAt_c_r": 0.000456917847657,
        "PMTCOAt_c_rm": 0.010404622927958,
        "PNTK_c": 1.8932920872e-05,
        "PNTOtps_e": 1.8932920872e-05,
        "PPA_m": 0.932022656422087,
        "PPBNGD_c": 7.54346284e-07,
        "PPBNGS_1_c": 3.017385136e-06,
        "PPCDC_c": 1.8932920872e-05,
        "PPIt_c_l": -2.03218201e-07,
        "PPIt_c_m": 0.932022557129756,
        "PPIt_c_rm": -0.005871547485587,
        "PPNCL2_c": 1.8932920872e-05,
        "PPND2_c": 0.016715526101617,
        "PPNDH_c": 0.007108317768068,
        "PPPG9t_c_m": 6.01829624e-07,
        "PPPGO_m": 3.00914812e-07,
        "PRAGSi_c": 0.009127751180957,
        "PRAIS_c": 0.009127751180957,
        "PRAIi_c": 0.004970537542125,
        "PRAMPC_c": 0.016263515510828,
        "PRASCSi_c": 0.009127751180957,
        "PRATPP_c": 0.016263515510828,
        "PRFGS_c": 0.009127751180957,
        "PRMICI_c": 0.016263515510828,
        "PROTRS_c": 0.009453931895581,
        "PRPPS_c": 0.039915977878193,
        "PSCIT_c": 0.02879438141181,
        "PSD_mm": 0.003886588611026,
        "PSERT_c": 0.155282146862186,
        "PSPHS_r": 0.000274150708594,
        "PSP_L_c": 0.155282146862186,
        "PSSA_rm": 0.004593641266333,
        "PSt_c_rm": -0.000707052655307,
        "PSt_mm_rm": -0.003886588611026,
        "PTPAT_c": 1.8872406359e-05,
        "PYDXK_c": 9.04761939e-06,
        "PYDXNtps_e": 9.04761939e-06,
        "PYDXR_c": 9.04761939e-06,
        "PYK_c": 25.439831667635204,
        "PYRDC_c": 0.129498029112164,
        "PYRtps_m": 1.005370691837464,
        "RIBFLVt_c_e": 0.000100209483029,
        "RNDR1_c": 0.000378103837616,
        "RNDR2_c": 0.000255236473105,
        "RNDR3_c": 0.00063334139476,
        "RPE_c": 0.249307813192802,
        "RPI_c": 0.1789670751805,
        "SACCD1_c": 0.017455084181032,
        "SACCD2_c": 0.017455084181032,
        "SERPT_r": 0.000456917847657,
        "SERTRS_c": 0.021226803743591,
        "SERt_c_m": -0.077238243084451,
        "SERt_c_r": 0.000456917847657,
        "SERt_c_rm": 0.004593641266333,
        "SHCHD2_c": 1.5251666e-07,
        "SHCHF_c": 1.5251666e-07,
        "SHK3Di_c": 0.02879438141181,
        "SHKK_c": 0.02879438141181,
        "SLFAT_c": 0.025181312645392,
        "SO3R_c": 0.025181312645392,
        "SO4t_c_e": 0.028304263209084,
        "SQLEy_r": 0.003967020823421,
        "SQLS_c": 0.003967020823421,
        "SQLt_c_r": 0.003967020823421,
        "SSQ23EPXt_c_r": 0.003967020823421,
        "STATg161_rm": 0.000591563832358,
        "STATg181_rm": 0.000217072504061,
        "STCOAt_c_l": 5.2420104351e-05,
        "STCOAt_c_rm": 0.004070469549861,
        "SUCDq6_m": 0.746145843938874,
        "SUCFUMt_c_m": 0.008949546145925,
        "SUCOAS_m": 0.737196297792949,
        "TAGL_l": 0.000176034269237,
        "TAGt_c_rm": -0.000814695420203,
        "TAGt_l_rm": 0.000814695420203,
        "TALA_c": 0.139051097302306,
        "THMtps_e": 7.70352321e-07,
        "THRD_L_c": 0.0182535071439,
        "THRS_c": 0.037396767515474,
        "THRTRS_c": 0.019143260371574,
        "TKT1_c": 0.139051097302306,
        "TKT2_c": 0.110256715890496,
        "TMDPK_c": 7.70352321e-07,
        "TMDS_c": 0.000378105183304,
        "TPI_c": 12.765622999415127,
        "TRDR_c": 0.026447994350872,
        "TRE6PP_c": 0.002456023792273,
        "TRE6PS_c": 0.002456023792273,
        "TRPS1_c": 0.004970537542125,
        "TRPTRS_c": 0.004970537542125,
        "TTCCOAt_c_r": 0.000228458923828,
        "TTCCOAt_c_rm": -0.000228458923828,
        "TYRTA_c": 0.016715526101617,
        "TYRTRS_c": 0.016715526101617,
        "UAGDP_c": 0.002402738037236,
        "UMPK_c": 0.008949546145925,
        "UPP3MT_2_c": 1.5251666e-07,
        "UPP3S_c": 7.54346284e-07,
        "UPPDC1_c": 6.01829624e-07,
        "VALTA_m": -0.018216868742789,
        "VALTRS_c": 0.018216868742789,
        "VALt_c_m": -0.018216868742789,
        "ZN2tps_c_e": 0.000185090609425,
        "compACYLCOA_l": 0.00099072968944,
        "compACYLCOA_rm": 0.012458650116267,
        "compCER_r": 0.000456917847657,
        "compFALPD_l": -0.000176034269237,
        "lumpFACS160_c": 0.011048758965028,
        "lumpFACS180_c": 0.004122889654212
    },
    "protein_mw": "",
    "proteome_allocation": {
        "PROTDUMMY": 0.4499999284522747,
        "Q0045": 0.0001487141040972494,
        "Q0080": 4.930525564086517e-06,
        "Q0085": 2.585155855790025e-05,
        "Q0105": 8.96099580153342e-05,
        "Q0130": 7.608093772605222e-05,
        "Q0140": 3.5725858532406714e-07,
        "Q0250": 7.13462592343868e-05,
        "Q0275": 7.73664723164687e-05,
        "YAL012W": 3.79488967879783e-05,
        "YAL023C": 3.852443438180219e-05,
        "YAL038W": 0.049373161323118885,
        "YAL044C": 1.579656451552401e-05,
        "YAR015W": 9.295949408983944e-05,
        "YBL011W": 1.4203980907889847e-05,
        "YBL030C": 0.0012360318584588195,
        "YBL038W": 2.1301884174594914e-07,
        "YBL045C": 0.00010797098901696446,
        "YBL072C": 0.0004138139222922751,
        "YBL076C": 0.00034492224521097983,
        "YBL087C": 0.0003005974013950443,
        "YBL090W": 1.5237252749368218e-07,
        "YBL092W": 0.0002787494970190114,
        "YBL099W": 0.0001710553918122541,
        "YBR023C": 2.1246351421367622e-05,
        "YBR029C": 4.7287516972024423e-05,
        "YBR031W": 0.0007848283448439586,
        "YBR039W": 3.150472944670135e-05,
        "YBR084C-A": 0.00040151777609645153,
        "YBR104W": 1.287655572695109e-05,
        "YBR115C": 0.0002422349347282533,
        "YBR117C": 0.0009722197334765668,
        "YBR121C": 0.0002248843707811451,
        "YBR122C": 1.5794554743199048e-07,
        "YBR126C": 1.3578831338722558e-05,
        "YBR146W": 2.4612344493830825e-07,
        "YBR159W": 1.0606519086783854e-05,
        "YBR166C": 1.397025204610277e-06,
        "YBR191W": 0.0003561166352280781,
        "YBR196C": 0.006608928064674872,
        "YBR204C": 4.344485294720281e-07,
        "YBR221C": 2.5546832507625986e-05,
        "YBR248C": 9.37481689135018e-05,
        "YBR249C": 0.00023838714832584285,
        "YBR251W": 2.810928888137357e-07,
        "YBR263W": 0.0005618110312002215,
        "YBR265W": 7.10111485932808e-06,
        "YBR268W": 9.516787539021852e-08,
        "YBR282W": 1.3619553901070311e-07,
        "YBR296C": 4.080491117991676e-06,
        "YCL009C": 7.542089763969476e-05,
        "YCL018W": 1.9297125785714782e-05,
        "YCL030C": 0.000363021964184641,
        "YCL040W": 0.00024775779236367774,
        "YCL050C": 6.62681464351224e-05,
        "YCL064C": 4.1656002732056635e-05,
        "YCR003W": 1.710270110078787e-07,
        "YCR012W": 0.03897852975796694,
        "YCR028C": 0.0,
        "YCR031C": 0.0002927604669755748,
        "YCR034W": 2.006875412598087e-05,
        "YCR046C": 1.5156097861974133e-07,
        "YCR048W": 1.2236835089921709e-05,
        "YCR053W": 0.00024526300190916284,
        "YCR071C": 1.3144466318938605e-07,
        "YDL004W": 1.685248678068604e-05,
        "YDL015C": 1.1480005134713096e-05,
        "YDL022W": 2.9201394989730436e-06,
        "YDL045C": 1.0430405503196075e-06,
        "YDL045W-A": 8.809594018507506e-08,
        "YDL052C": 3.125495882626604e-05,
        "YDL055C": 0.00024814394534595683,
        "YDL066W": 0.00019939836077612782,
        "YDL067C": 1.674227100183539e-05,
        "YDL075W": 0.0002513958805403124,
        "YDL081C": 0.0002147212831185776,
        "YDL082W": 0.00041607926143007895,
        "YDL095W": 4.1485745541065854e-05,
        "YDL103C": 2.1068261473544418e-05,
        "YDL130W": 0.00020903634643575168,
        "YDL131W": 3.574063553649076e-05,
        "YDL166C": 6.672946188101976e-05,
        "YDL184C": 5.308565064490337e-05,
        "YDL191W": 0.00026125621021990384,
        "YDL202W": 2.3297934477850453e-07,
        "YDR007W": 7.2758200430043095e-06,
        "YDR019C": 3.663403663200758e-05,
        "YDR023W": 0.00010493946807603985,
        "YDR025W": 0.00034622410840168743,
        "YDR036C": 4.4651431509216584e-07,
        "YDR037W": 0.0002773413780985,
        "YDR041W": 1.8004029078341011e-07,
        "YDR050C": 0.006171652161715922,
        "YDR062W": 7.178033742252612e-06,
        "YDR064W": 0.0003117914001726889,
        "YDR074W": 2.4528993622282342e-05,
        "YDR115W": 9.212961153931916e-08,
        "YDR116C": 2.5076182420841384e-07,
        "YDR127W": 0.0002496726559273896,
        "YDR148C": 1.5935812805664485e-05,
        "YDR158W": 0.00037875618146126355,
        "YDR175C": 2.882371988776572e-07,
        "YDR178W": 1.0250062390223725e-05,
        "YDR232W": 0.00013974373862687305,
        "YDR234W": 0.0001838675733496083,
        "YDR237W": 2.6403750793815965e-07,
        "YDR296W": 2.1197949514642483e-07,
        "YDR297W": 6.033125861116892e-07,
        "YDR298C": 2.259225083930355e-05,
        "YDR300C": 1.5863269865591398e-05,
        "YDR322C-A": 5.203113576182795e-06,
        "YDR322W": 3.3034105872974584e-07,
        "YDR337W": 2.5007282178534267e-07,
        "YDR341C": 0.0003423877738857737,
        "YDR345C": 0.0009912997469446747,
        "YDR347W": 2.8123031534859515e-07,
        "YDR353W": 0.0002004783424120802,
        "YDR354W": 1.1441853444725234e-05,
        "YDR367W": 9.104958116238044e-06,
        "YDR376W": 1.4000500823643526e-06,
        "YDR377W": 1.0340057226444179e-05,
        "YDR382W": 0.00022392185045479784,
        "YDR384C": 0.0009703415876381649,
        "YDR405W": 2.362921500743273e-07,
        "YDR408C": 2.0924695534056782e-06,
        "YDR450W": 0.00031802871333933024,
        "YDR454C": 4.931618463432932e-06,
        "YDR456W": 1.9989291079381596e-06,
        "YDR462W": 1.3391958731603983e-07,
        "YDR481C": 0.0,
        "YDR494W": 3.3650967155864423e-07,
        "YDR497C": 0.0,
        "YDR508C": 5.280380383271394e-05,
        "YDR529C": 2.8751781276888158e-05,
        "YDR531W": 3.157210510694217e-06,
        "YEL021W": 1.306848586349933e-05,
        "YEL024W": 5.09007906358446e-05,
        "YEL050C": 3.5658991641890883e-07,
        "YEL054C": 0.0003530206841471245,
        "YEL058W": 2.0449392922616566e-05,
        "YER003C": 0.00014260980511936522,
        "YER023W": 8.42110010515247e-05,
        "YER026C": 1.588522897386056e-05,
        "YER043C": 0.002193252215237593,
        "YER050C": 1.1856809291660472e-07,
        "YER052C": 0.0003086804408239787,
        "YER055C": 0.00030718163557927135,
        "YER056C-A": 0.0002647921269368884,
        "YER069W": 0.00027676087027636836,
        "YER070W": 8.334162309380159e-05,
        "YER074W": 0.00030008596925975965,
        "YER081W": 0.00025953618377454315,
        "YER090W": 8.47017343834255e-05,
        "YER091C": 0.004470238144674148,
        "YER099C": 2.1985873469415046e-05,
        "YER141W": 1.3693251455344134e-06,
        "YER178W": 2.938422731396462e-05,
        "YFL017C": 4.905414674859521e-06,
        "YFL018C": 9.812060530361081e-05,
        "YFL022C": 6.235004218176006e-05,
        "YFL045C": 0.00015517602064054478,
        "YFR015C": 5.107513954709876e-07,
        "YFR025C": 1.5543499289946732e-05,
        "YFR030W": 0.00044696809284135077,
        "YFR032C-A": 0.0001259407216458763,
        "YFR033C": 3.611080054047569e-05,
        "YFR049W": 4.268254641197413e-06,
        "YFR053C": 0.0027108863718611526,
        "YGL001C": 3.7524924040856996e-05,
        "YGL008C": 0.08979269440388461,
        "YGL009C": 0.0004257369777772142,
        "YGL012W": 1.0594653270325554e-05,
        "YGL026C": 0.00019288786785989223,
        "YGL030W": 0.00022483007054948094,
        "YGL031C": 0.00032655537392086857,
        "YGL040C": 0.0,
        "YGL055W": 2.4900499566674597e-05,
        "YGL062W": 5.978288118663891e-05,
        "YGL068W": 1.7171087162182248e-07,
        "YGL076C": 0.0005155853811110975,
        "YGL080W": 3.409910426847034e-06,
        "YGL103W": 0.00032577724518810834,
        "YGL105W": 6.794483497449978e-05,
        "YGL123W": 0.0005539686606412926,
        "YGL125W": 0.00010709374089390691,
        "YGL129C": 4.07997412449829e-07,
        "YGL147C": 0.0004311285428432483,
        "YGL148W": 3.6538229520678106e-05,
        "YGL154C": 4.6727722312020216e-05,
        "YGL186C": 0.0,
        "YGL187C": 4.593515989649447e-05,
        "YGL189C": 0.00025585713953409295,
        "YGL191W": 3.8027171459651646e-05,
        "YGL202W": 0.0001336716721044894,
        "YGL234W": 0.0002497130298766862,
        "YGL245W": 4.012286097104405e-05,
        "YGL255W": 0.00012280236731288018,
        "YGR010W": 5.312549897948565e-06,
        "YGR027C": 0.00022538114425857042,
        "YGR032W": 0.00038715687892905827,
        "YGR060W": 3.1130367116788814e-05,
        "YGR061C": 0.0001601195604729441,
        "YGR076C": 1.4439430947673553e-07,
        "YGR084C": 2.9825632558718593e-07,
        "YGR094W": 0.0003607964503624914,
        "YGR118W": 0.0003277967321240523,
        "YGR124W": 0.0002608568239577449,
        "YGR155W": 0.00037473727277763613,
        "YGR157W": 4.3471643811464e-05,
        "YGR165W": 3.1875523836033895e-07,
        "YGR175C": 4.481952271562979e-05,
        "YGR180C": 3.206614675317279e-05,
        "YGR183C": 1.5433876956906e-05,
        "YGR185C": 0.00015265856417343541,
        "YGR191W": 0.0,
        "YGR192C": 0.0027210825398766274,
        "YGR193C": 1.4402450685191022e-05,
        "YGR204W": 0.0037228195957094063,
        "YGR208W": 1.2131117581037608e-05,
        "YGR209C": 2.5735331341504387e-06,
        "YGR214W": 0.0005363516102432169,
        "YGR215W": 9.890355553367029e-08,
        "YGR220C": 2.494317316745949e-07,
        "YGR240C": 0.002260453415643779,
        "YGR244C": 4.789201344903969e-05,
        "YGR260W": 2.943988150061939e-06,
        "YGR264C": 9.081072068175808e-05,
        "YGR267C": 8.887608292825923e-06,
        "YGR277C": 6.398704311383975e-06,
        "YHL003C": 1.4049716217110153e-06,
        "YHL004W": 3.4784151771963725e-07,
        "YHL015W": 0.0002725386115682399,
        "YHL033C": 0.000557176092016655,
        "YHR001W-A": 1.8079639491039093e-05,
        "YHR002W": 3.816643194626134e-07,
        "YHR007C": 5.1679153586149344e-05,
        "YHR010W": 0.0003097145911488018,
        "YHR018C": 0.00017096401587652146,
        "YHR019C": 0.00022236404259359246,
        "YHR020W": 0.00011359821830035675,
        "YHR025W": 5.7269167700463064e-05,
        "YHR042W": 6.744425775913779e-05,
        "YHR051W": 4.1738012845549025e-05,
        "YHR059W": 1.1696953562137654e-07,
        "YHR072W": 1.2598649762194143e-05,
        "YHR074W": 1.934734086333482e-05,
        "YHR144C": 7.558898030637727e-07,
        "YHR147C": 1.984370605916456e-07,
        "YHR162W": 3.3130206028095728e-06,
        "YHR163W": 8.930187066359447e-06,
        "YHR174W": 0.031008610873389696,
        "YHR183W": 0.0016487218138986621,
        "YHR190W": 8.646641819284377e-05,
        "YHR208W": 0.00013085054911467667,
        "YIL020C": 3.545950171293296e-06,
        "YIL066C": 8.18765693954586e-05,
        "YIL078W": 0.0003158357606460584,
        "YIL083C": 1.0924281794176204e-05,
        "YIL094C": 0.00020633118440522546,
        "YIL116W": 0.0001104676368834686,
        "YIL125W": 3.5364723575929834e-05,
        "YIL133C": 0.0004369882374500307,
        "YIL148W": 0.00027757923309373124,
        "YIR034C": 0.00019886597411612902,
        "YJL026W": 3.7469573176078984e-05,
        "YJL045W": 3.571195015201873e-05,
        "YJL088W": 0.0001398619800253565,
        "YJL096W": 1.4161718720454883e-07,
        "YJL097W": 2.0020462632644567e-05,
        "YJL121C": 2.2602331635967736e-05,
        "YJL130C": 0.001049848608918274,
        "YJL166W": 2.2877881604845148e-05,
        "YJL167W": 0.000192988331014531,
        "YJL189W": 0.00010623476503002947,
        "YJL190C": 0.0002787885802607908,
        "YJR016C": 0.00024717577482326195,
        "YJR049C": 6.592303321540062e-06,
        "YJR057W": 9.700469017987216e-07,
        "YJR073C": 3.301871965461944e-05,
        "YJR077C": 0.0005885386141865492,
        "YJR095W": 1.3316572761351765e-05,
        "YJR101W": 2.448608970789356e-07,
        "YJR103W": 9.059051432552202e-05,
        "YJR105W": 2.51838358477791e-05,
        "YJR109C": 0.00018004428152037065,
        "YJR113C": 2.1896783700014865e-07,
        "YJR121W": 0.00016119772306939694,
        "YJR123W": 0.0004835268867648597,
        "YJR137C": 0.0006275619582481938,
        "YJR139C": 0.0003058770269624954,
        "YJR145C": 0.0005732677793212833,
        "YJR148W": 3.169406950219761e-06,
        "YKL001C": 7.566821551591744e-05,
        "YKL003C": 1.149235630258659e-07,
        "YKL004W": 1.6425508485854018e-05,
        "YKL006W": 0.00029936013762671366,
        "YKL016C": 1.864188899911922e-05,
        "YKL024C": 2.16241458469055e-06,
        "YKL029C": 4.8571864525304e-05,
        "YKL035W": 7.673552071742728e-05,
        "YKL060C": 0.011373633231297548,
        "YKL067W": 2.9187525059662798e-05,
        "YKL085W": 5.022256121548733e-05,
        "YKL088W": 4.473496889286953e-06,
        "YKL120W": 4.8417759670723944e-05,
        "YKL138C": 1.2313799263787722e-07,
        "YKL141W": 1.0640281208701004e-05,
        "YKL156W": 0.00018094759279024974,
        "YKL167C": 1.2583642964917495e-07,
        "YKL170W": 1.2623367335736582e-07,
        "YKL180W": 0.00038492154275151873,
        "YKL181W": 2.980015684819954e-05,
        "YKL182W": 0.001043756540187799,
        "YKL211C": 8.294213170843317e-05,
        "YKL216W": 1.4600556942329419e-05,
        "YKR006C": 2.3500919079084283e-07,
        "YKR039W": 1.9751338378494127e-05,
        "YKR052C": 5.677975350593132e-06,
        "YKR057W": 0.00018873371899540606,
        "YKR058W": 4.4103497426292063e-07,
        "YKR072C": 4.397534788195827e-06,
        "YKR085C": 1.7562300930578267e-07,
        "YLL018C": 0.00010281931614040706,
        "YLL041C": 1.5053559274614982e-05,
        "YLR027C": 0.00019776258372224663,
        "YLR028C": 0.0004867892720846428,
        "YLR029C": 0.0004491390312085699,
        "YLR038C": 2.5369673392185967e-05,
        "YLR044C": 3.7697943969917744e-05,
        "YLR058C": 0.00651792210976027,
        "YLR060W": 7.350099951856698e-05,
        "YLR061W": 0.00026801370272356147,
        "YLR075W": 0.0004774801509295616,
        "YLR089C": 9.281362492745901e-06,
        "YLR092W": 7.456319470258658e-06,
        "YLR100W": 1.4324966858120013e-05,
        "YLR153C": 0.0007120996028362345,
        "YLR167W": 0.00034099886508645724,
        "YLR180W": 0.0001080845865012903,
        "YLR185W": 0.00018897622120511343,
        "YLR287C-A": 0.0001454170176886004,
        "YLR295C": 1.3216584713960903e-05,
        "YLR303W": 0.002684679964134191,
        "YLR304C": 0.0008599752995671212,
        "YLR312W-A": 2.2513380101828453e-07,
        "YLR325C": 0.0001671992249963089,
        "YLR340W": 0.0006663586640302267,
        "YLR344W": 0.0002774277390041672,
        "YLR354C": 0.0008198113653442173,
        "YLR355C": 0.0011648361879539216,
        "YLR359W": 0.00041979382263338883,
        "YLR372W": 3.2504783085268326e-06,
        "YLR388W": 0.0001221042361885407,
        "YLR395C": 2.236242424318319e-05,
        "YLR420W": 1.2287928829152668e-05,
        "YLR439W": 2.8288029073509733e-07,
        "YLR441C": 0.0005655797334419258,
        "YML009C": 6.494190624721272e-08,
        "YML024W": 0.00029502152556785044,
        "YML025C": 2.5660556818789947e-07,
        "YML056C": 3.1437429427060606e-05,
        "YML073C": 0.00039156178552983824,
        "YML075C": 5.510793699829592e-05,
        "YML081C-A": 3.160728911290323e-06,
        "YML120C": 6.788465256982212e-05,
        "YML126C": 0.0003373823414601318,
        "YMR024W": 3.4745003907016497e-07,
        "YMR058W": 8.554339067003617e-06,
        "YMR062C": 0.00010190336962076213,
        "YMR084W": 3.899801807902482e-05,
        "YMR105C": 2.8981883820923144e-05,
        "YMR108W": 0.0001697775132855359,
        "YMR113W": 0.0,
        "YMR116C": 0.0006844869604529119,
        "YMR143W": 0.0003112472125585795,
        "YMR145C": 0.00014055220113867498,
        "YMR158W": 1.4314048711163962e-07,
        "YMR165C": 1.0706632710368663e-06,
        "YMR188C": 2.1564139811951834e-07,
        "YMR189W": 9.188869046483574e-05,
        "YMR193W": 2.3403567492938903e-07,
        "YMR194W": 0.00020481517021290173,
        "YMR205C": 0.0021748136446352304,
        "YMR208W": 1.544187518847629e-05,
        "YMR217W": 0.00013728371044740103,
        "YMR220W": 4.405660040691987e-06,
        "YMR225C": 9.061246622194141e-08,
        "YMR242C": 0.00037081695912535997,
        "YMR256C": 1.6788588203781773e-05,
        "YMR261C": 2.8085551885690498e-05,
        "YMR267W": 5.193925906774936e-06,
        "YMR271C": 2.2564041922792233e-05,
        "YMR272C": 1.6826003988850402e-05,
        "YMR286W": 8.029823083097963e-08,
        "YMR296C": 7.234125447916853e-06,
        "YMR298W": 5.105181269674446e-07,
        "YMR300C": 6.381366140044126e-05,
        "YNL005C": 3.295416632228333e-07,
        "YNL037C": 0.00026130625855810217,
        "YNL052W": 4.495606016526361e-05,
        "YNL071W": 1.6517831571077746e-05,
        "YNL081C": 1.255453720900847e-07,
        "YNL104C": 8.333103530678856e-05,
        "YNL137C": 4.432715474691541e-07,
        "YNL162W": 0.00024729623458832884,
        "YNL169C": 3.7618524206392157e-06,
        "YNL177C": 2.7493487122788757e-07,
        "YNL178W": 0.0005157824723160708,
        "YNL185C": 1.4433128336182547e-07,
        "YNL220W": 0.00039198116969536346,
        "YNL241C": 0.00013001110105061048,
        "YNL247W": 0.00010989311685358926,
        "YNL252C": 2.5195059489742824e-07,
        "YNL256W": 1.1379862234577078e-05,
        "YNL277W": 2.0001132074011443e-05,
        "YNL280C": 6.764928873821911e-07,
        "YNL284C": 2.922340985060205e-07,
        "YNL306W": 2.0016883748699274e-07,
        "YNL316C": 3.073186541558644e-06,
        "YNR016C": 0.0009716332454991294,
        "YNR022C": 1.3080879279396462e-07,
        "YNR027W": 0.0,
        "YNR043W": 9.260052082019918e-05,
        "YNR050C": 0.00026444188133101037,
        "YOL039W": 0.00021235209422404563,
        "YOL040C": 0.00030164017950785367,
        "YOL058W": 0.0005276767479466528,
        "YOL064C": 2.6487410303549382e-05,
        "YOL077W-A": 3.6455670326344088e-06,
        "YOL097C": 5.268812609420543e-05,
        "YOL120C": 0.0003988848683752463,
        "YOL121C": 0.0003098660852383658,
        "YOL122C": 8.633344047235022e-07,
        "YOL126C": 5.109526625450028e-05,
        "YOL127W": 0.00030640852111561516,
        "YOL130W": 3.462422430396908e-05,
        "YOL140W": 2.2787611398925225e-05,
        "YOR054C": 5.229164492329418e-06,
        "YOR063W": 0.0008454397528594975,
        "YOR065W": 7.188864632273921e-05,
        "YOR074C": 1.996082195997968e-06,
        "YOR095C": 1.5301055880171697e-05,
        "YOR096W": 0.00041505379161005764,
        "YOR128C": 0.00011474689897827782,
        "YOR130C": 2.440568100008919e-06,
        "YOR136W": 0.00026822366454276646,
        "YOR142W": 3.6530629444825334e-05,
        "YOR150W": 1.5060732883900698e-07,
        "YOR158W": 2.865168741935484e-07,
        "YOR167C": 0.00015062904714589564,
        "YOR168W": 0.0001724462310674986,
        "YOR184W": 0.00045923087506070064,
        "YOR202W": 1.5008924661864376e-05,
        "YOR209C": 5.368510178698528e-05,
        "YOR222W": 4.724293882444478e-05,
        "YOR236W": 5.153637227887617e-07,
        "YOR245C": 2.599439636808384e-06,
        "YOR278W": 8.820042636765768e-06,
        "YOR283W": 0.006955829822718771,
        "YOR293W": 0.00023267463550663122,
        "YOR303W": 6.752825973498043e-05,
        "YOR306C": 3.2685817134928895e-07,
        "YOR323C": 6.121947508898716e-05,
        "YOR335C": 0.0002509559669350468,
        "YOR369C": 0.00032558369008596277,
        "YOR375C": 0.0011693240767046706,
        "YOR388C": 8.699848472885883e-06,
        "YPL013C": 1.1373946670878546e-07,
        "YPL028W": 0.20985130168072705,
        "YPL061W": 0.0013018125123475477,
        "YPL078C": 2.5920485654859517e-05,
        "YPL081W": 0.0004112872837665747,
        "YPL090C": 0.0005126325491393265,
        "YPL117C": 1.5426593335558197e-05,
        "YPL118W": 3.08787607648283e-07,
        "YPL131W": 0.0006152346199012987,
        "YPL143W": 0.0002318940873350941,
        "YPL160W": 0.00023350474611365466,
        "YPL173W": 2.731804236286606e-07,
        "YPL183W-A": 8.622541234948714e-08,
        "YPL220W": 0.0004930276506200808,
        "YPL231W": 0.0009458401024792603,
        "YPL252C": 4.762745864642485e-07,
        "YPL262W": 0.0005359153139346907,
        "YPL271W": 6.073719014454437e-06,
        "YPR001W": 0.00042972301305184874,
        "YPR020W": 6.123013221505376e-06,
        "YPR033C": 6.181481945140776e-05,
        "YPR035W": 0.0002917936846048449,
        "YPR043W": 0.00019892253401661958,
        "YPR058W": 2.8929339896036867e-05,
        "YPR060C": 3.299196005177196e-05,
        "YPR100W": 1.2862095301025718e-07,
        "YPR102C": 0.00037988762121033245,
        "YPR113W": 5.595875328095734e-06,
        "YPR127W": 0.0,
        "YPR159W": 3.261463378502006e-05,
        "YPR165W": 4.578502919024454e-05,
        "YPR166C": 1.0365186045042367e-07,
        "YPR167C": 6.339630526873049e-06,
        "YPR183W": 9.268249707332342e-05,
        "YPR191W": 8.689968013413804e-05
    },
    "proteome_allocation_by_rxns": {
        "13GS_c": 0.00043294190811930274,
        "16GS_c": 3.261463378502006e-05,
        "2OXOADPt_c_m": 5.177590406724394e-06,
        "3C3HMPt_c_m": 4.8417759670723944e-05,
        "3DSPHR_r": 7.10111485932808e-06,
        "3HACD200_rm": 5.720132442654973e-06,
        "3HACD220_rm": 5.720132442654973e-06,
        "3HACD240_rm": 5.720132442654973e-06,
        "3HACD260_rm": 2.860065915778207e-06,
        "3OACE200_rm": 6.689584372419354e-06,
        "3OACE220_rm": 6.689584372419354e-06,
        "3OACE240_rm": 6.689584372419354e-06,
        "3OACE260_rm": 3.2504783085268326e-06,
        "3OACR200_rm": 3.0304338855093893e-06,
        "3OACR220_rm": 3.0304338855093893e-06,
        "3OACR240_rm": 3.0304338855093893e-06,
        "3OACR260_rm": 1.5152174302556858e-06,
        "AASADy_c": 0.0002889626570402735,
        "AATA_c": 5.652400256195927e-05,
        "ACACT40ir_m": 0.20985130168072705,
        "ACCOAC_c": 0.0009716332454991294,
        "ACGAM6PS_c": 4.905414674859521e-06,
        "ACGAMPM_c": 2.0449392922616566e-05,
        "ACGK_m": 0.00013838043513818418,
        "ACHBS_m": 9.354939899378228e-05,
        "ACLS_m": 0.00015164901193144838,
        "ACOADS160_rm": 1.8216735227665624e-05,
        "ACOADS180_rm": 6.683764339008968e-06,
        "ACONTa_m": 0.00042998765089426687,
        "ACONTb_m": 0.00042998765089426687,
        "ACOTAi_m": 2.2787611398925225e-05,
        "ACS_c": 0.0007120996028362345,
        "ADK1_c": 6.672946188101976e-05,
        "ADNK1_c": 2.51838358477791e-05,
        "ADPATPt_c_m": 0.0012360318584588195,
        "ADSK_c": 7.566821551591744e-05,
        "ADSL1r_c": 0.0002933857709226183,
        "ADSL2i_c": 0.00012640805307116197,
        "ADSS_c": 0.00039198116969536346,
        "AFAT_c": 1.0430405503196075e-06,
        "AGPAT_rm": 3.125495882626604e-05,
        "AGPRi_m": 0.00013838043513818418,
        "AHCi_c": 0.002193252215237593,
        "AHSERL2_c": 0.002684679964134191,
        "AICART_c": 0.00024339463518904217,
        "AIRC1_c": 0.00011474689897827782,
        "AKGDH_m": 7.293842879955181e-05,
        "AKGMALta_m": 4.206534841772038e-05,
        "AKP1_c": 0.0,
        "ALAS_m": 0.00013974373708902532,
        "ALATA_L_m": 9.281364180626332e-06,
        "ALATRS_c": 0.0002509559669350468,
        "ALDD2y_c": 0.0013018125123475477,
        "ANPRT_c": 1.1441853444725234e-05,
        "ANS_c": 8.382193163242654e-05,
        "ARGSL_c": 0.00017096401849152367,
        "ARGSS_c": 0.0005276767491599029,
        "ARGTRS_c": 0.0003423877738857737,
        "ASAD_c": 0.00037875618146126355,
        "ASNS1_c": 0.0002608568239577449,
        "ASNTRS_c": 0.00022236404259359246,
        "ASPCT_c": 0.001049848608918274,
        "ASPK_c": 0.0003086804408239787,
        "ASPTA_c": 0.00019776258372224663,
        "ASPTRS_c": 0.00010281931772671175,
        "ATPASEP2e_c": 0.08979269440388461,
        "ATPPRT_c": 0.00030718163557927135,
        "ATPS_m": 0.0006023907745001076,
        "BPNT_c": 2.6487410303549382e-05,
        "C14STR_c": 6.764928873821911e-07,
        "C24STR_r": 1.0594653270325554e-05,
        "C3STDH1_c": 1.8762461512574946e-05,
        "C3STDH2_c": 1.8762461512574946e-05,
        "C3STKR1_c": 7.162483429060007e-06,
        "C3STKR2_c": 7.162483429060007e-06,
        "C4STMO1_c": 7.782592000527724e-06,
        "C4STMO2_c": 7.782592000527724e-06,
        "C4STMO3_c": 7.782592000527724e-06,
        "C4STMO4_c": 7.782592000527724e-06,
        "CA2tps_c_e": 7.913937850966253e-07,
        "CBPS_c": 0.0002475725412553511,
        "CDPDAGS_rm": 4.728751826091373e-05,
        "CERH124B_r": 2.1032502179686334e-06,
        "CERH126B_r": 2.1032502179686334e-06,
        "CERH2A24_r": 4.2065015584879336e-06,
        "CERH2A26_r": 4.2065015584879336e-06,
        "CERH324_r": 2.1032502179686334e-06,
        "CERH326_r": 2.1032502179686334e-06,
        "CERS124_r": 4.692414732708984e-07,
        "CERS126_r": 4.692414732708984e-07,
        "CERS2A24_r": 4.885034010683316e-07,
        "CERS2A26_r": 4.885034010683316e-07,
        "CHORM_c": 3.299196005177196e-05,
        "CHORS_c": 3.6538230587812294e-05,
        "CHTNS_c": 2.1246348067453545e-05,
        "COAt_c_m": 3.816643194626134e-07,
        "CS_m": 0.00042972301442778055,
        "CTPS2_c": 9.059051432552202e-05,
        "CUtps_c_e": 0.0,
        "CYSTGL_c": 3.7948899016331204e-05,
        "CYSTRS_c": 0.00010989311465498737,
        "CYSTS_c": 0.00037473727277763613,
        "DCMPDA_c": 7.558898030637727e-07,
        "DDPA_c": 0.00023838714832584285,
        "DGAT_l": 2.599439636808384e-06,
        "DHAD1_m": 0.00015287196317289927,
        "DHAD2_m": 9.430381330645657e-05,
        "DHFRi_c": 5.153637227887617e-07,
        "DHFS_1_c": 0.0,
        "DHNPA2i_m": 5.689928757544225e-06,
        "DHORDfum_c": 1.460055605453149e-05,
        "DHORTS_c": 1.2287928829152668e-05,
        "DHPTS_m": 5.689928757544225e-06,
        "DHQS_c": 4.993453484353352e-05,
        "DHQTi_c": 4.993453484353352e-05,
        "DMATT_c": 9.64941655072655e-05,
        "DOLPMMT_r": 8.001017992286804e-05,
        "DOLPMT_c": 9.268249707332342e-05,
        "DPMVD_c": 9.260052082019918e-05,
        "DTMPK_c": 9.700469017987216e-07,
        "ECOAR200_rm": 3.2800018478497104e-06,
        "ECOAR220_rm": 3.2800018478497104e-06,
        "ECOAR240_rm": 3.2800018478497104e-06,
        "ECOAR260_rm": 1.6400004796712254e-06,
        "ENO_c": 0.03100861087463024,
        "FBA_c": 0.011373633231297548,
        "FDH_c": 8.699849562565778e-06,
        "FE2t_c_e": 8.554339067003617e-06,
        "FE2t_c_m": 5.677975350593132e-06,
        "FECOOR_m": 0.0005493461968560499,
        "FECRq6_m": 0.0005285240439951746,
        "FTHFL_c": 0.0020316817398600847,
        "FUM_c": 9.729853802982607e-05,
        "FUM_m": 0.0004386167773051316,
        "G3PAT_rm": 1.4203980907889847e-05,
        "G3PD1r_c": 2.9201394989730436e-06,
        "G5SDy_c": 6.121947508898716e-05,
        "G6PDH2i_c": 0.00013001110105061048,
        "GALUi_c": 7.673551499156632e-05,
        "GAPD_c": 0.002721082537954702,
        "GARFT_c": 2.0924695534056782e-06,
        "GF6PTA_c": 3.899801807902482e-05,
        "GHMT2r_c": 0.006517922112420478,
        "GHMT2r_m": 0.0005618110284237638,
        "GK2_c": 4.931618463432932e-06,
        "GLCt_c_e": 0.0009912997469446747,
        "GLNS_c": 0.0002917936877309449,
        "GLNTRS_c": 0.0001724462310674986,
        "GLU5K_c": 1.5863269865591398e-05,
        "GLUDy_c": 0.0011693240740894902,
        "GLUPRT_c": 6.381366140044126e-05,
        "GLUTRS_c": 6.186946665964273e-05,
        "GLUt_c_m": 1.287655572695109e-05,
        "GLYCL_m": 0.00018949543748014865,
        "GLYGS_c": 9.517863697339082e-07,
        "GLYTRS_c": 0.0002248843707811451,
        "GLYt_c_m": 2.8929339896036867e-05,
        "GMPS2_c": 0.00013728371044740103,
        "GND_c": 0.0016487218138986621,
        "GRTT_c": 9.64941655072655e-05,
        "GTPCI_c": 8.887606912878448e-06,
        "HACNH_m": 9.19337856744854e-05,
        "HCITR_m": 9.19337856744854e-05,
        "HCITS_m": 3.574063553649076e-05,
        "HEX1_c": 0.0029586441656105932,
        "HICITD_m": 0.00020633118440522546,
        "HISTD_c": 0.00012100732139488033,
        "HISTP_c": 1.5543499289946732e-05,
        "HISTRS_c": 6.181481945140776e-05,
        "HMGCOAR_c": 5.510793699829592e-05,
        "HMGCOAS_m": 0.0003373823414601318,
        "HOMOX_m": 3.2456498143630146e-06,
        "HSDx_c": 0.0003058770269624954,
        "HSERTA_c": 2.0001132074011443e-05,
        "HSK_c": 5.726916668294485e-05,
        "HSTPT_c": 0.0001104676368834686,
        "ICDHx_m": 0.000529529927186627,
        "ICDHyi_m": 0.0001993983619744795,
        "IG3PS_c": 9.37481689135018e-05,
        "IGPDH_c": 1.5008924661864376e-05,
        "IGPS_c": 8.382193163242654e-05,
        "ILETA_c": 1.099232624885288e-06,
        "ILETRS_c": 0.00034492224521097983,
        "IMPC_c": 0.00024339463518904217,
        "IMPD_c": 3.143743246125663e-05,
        "INOSTtps_e": 0.0,
        "IPCS_g": 2.5530466602092065e-05,
        "IPDDI_c": 1.5426593335558197e-05,
        "IPMD_c": 1.9297125785714782e-05,
        "IPPMIa_c": 0.00021286848777929537,
        "IPPMIb_c": 0.00021286848777929537,
        "IPPS_m": 8.333103707504088e-05,
        "KARA1i_m": 0.000720421708575252,
        "KARA2i_m": 0.00044441447937866954,
        "Ktps_e": 1.9989291079381596e-06,
        "LEUTA_c": 1.0350877034269857e-06,
        "LEUTRS_c": 0.00023350474611365466,
        "LNS14DMy_c": 0.00011912341134528716,
        "LNSTLS_c": 1.2598649762194143e-05,
        "LYSTRS_c": 0.00027734137980591644,
        "MAN1PT_c": 0.00024814394534595683,
        "MAN6PI_c": 0.00014260980511936522,
        "MDH_c": 5.109526625450028e-05,
        "MDH_m": 5.022256121548733e-05,
        "ME2_m": 4.8571864525304e-05,
        "METAT_c": 0.00010808458542119815,
        "METS_c": 0.004470238144674148,
        "METTRS_c": 0.00013700894996765918,
        "MEVK1_c": 1.5441873943261482e-05,
        "MG2tps_c_e": 3.462422430396908e-05,
        "MN2tps_c_e": 0.0,
        "MTHFC_c": 0.0008455689238844374,
        "MTHFD_c": 0.0008455689238844374,
        "MTHFR3_c": 0.00010709374089390691,
        "NACt_c_e": 2.943988150061939e-06,
        "NADHK1_c": 6.592303321540062e-06,
        "NADHq6_c": 0.00014055220113867498,
        "NADHq6_m": 6.788465256982212e-05,
        "NADS2_c": 1.934734086333482e-05,
        "NAMNPP_c": 5.368510178698528e-05,
        "NDPK1_c": 2.333380427198652e-05,
        "NDPK2_c": 5.5426390881869076e-06,
        "NDPK3_c": 0.0,
        "NDPK8_c": 0.0,
        "NH4t_c_e": 0.0009703415876381649,
        "NNATi_c": 5.3125521458619485e-06,
        "OCBT_c": 0.0001398619800253565,
        "OMCDC_c": 1.0350877034269857e-06,
        "OMPDC_c": 1.306848586349933e-05,
        "ORNTACi_m": 0.00010190336962076213,
        "ORNtpa_m": 2.440568100008919e-06,
        "ORPT_c": 2.2564042556045787e-05,
        "P5CR_c": 8.42110010515247e-05,
        "PAILS_rm": 5.595875328095734e-06,
        "PAPSR_c": 8.913163661023487e-06,
        "PAP_rm": 1.0706632710368663e-06,
        "PC_c": 5.978288118663891e-05,
        "PDH_m": 0.0001214261637369288,
        "PDMEMT_rm": 1.6509359532266982e-05,
        "PEMT_rm": 4.3471643811464e-05,
        "PFK_c": 0.004435267065772627,
        "PGCD_c": 0.00025953618377454315,
        "PGI_c": 0.006608928064674872,
        "PGK_c": 0.03897852975796694,
        "PGL_c": 8.930187066359447e-06,
        "PGMT_c": 2.8981883820923144e-05,
        "PGM_c": 0.006955829824062326,
        "PHETA1_c": 2.3018541471227883e-05,
        "PHETRS_c": 0.00013585104484132004,
        "PItps_e": 4.080491117991676e-06,
        "PItps_m": 0.0005885386133210197,
        "PMANM_c": 0.0001551760213684971,
        "PMEMT_rm": 1.6509359532266982e-05,
        "PMEVK_c": 4.405660040691987e-06,
        "PNTK_c": 3.157210510694217e-06,
        "PNTOtps_e": 0.0,
        "PPA_m": 5.193924998678459e-06,
        "PPCDC_c": 1.41001961698122e-05,
        "PPNCL2_c": 1.0924282832160941e-05,
        "PPND2_c": 1.397025204610277e-06,
        "PPNDH_c": 3.073186541558644e-06,
        "PRAGSi_c": 0.00012485651377461645,
        "PRAIS_c": 0.00012485651377461645,
        "PRAIi_c": 7.2758200430043095e-06,
        "PRAMPC_c": 0.00012100732139488033,
        "PRASCSi_c": 9.295949408983944e-05,
        "PRATPP_c": 0.00012100732139488033,
        "PRFGS_c": 0.0001601195604729441,
        "PRMICI_c": 3.545950171293296e-06,
        "PROTRS_c": 0.00011359821830035675,
        "PRPPS_c": 5.178603031761459e-05,
        "PSCIT_c": 4.993453484353352e-05,
        "PSD_mm": 3.7618524206392157e-06,
        "PSERT_c": 0.00045923087506070064,
        "PSPHS_r": 6.033125861116892e-07,
        "PSP_L_c": 1.2131117581037608e-05,
        "PSSA_rm": 1.588522897386056e-05,
        "PTPAT_c": 6.398704311383975e-06,
        "PYDXK_c": 0.0,
        "PYDXNtps_e": 0.0,
        "PYDXR_c": 0.0,
        "PYK_c": 0.04937316132455329,
        "PYRDC_c": 3.769794076276696e-05,
        "PYRtps_m": 6.722931029656607e-06,
        "RIBFLVt_c_e": 3.2685817134928895e-07,
        "RNDR1_c": 7.007391864278357e-05,
        "RNDR2_c": 4.730293248429241e-05,
        "RNDR3_c": 0.00011737705428595732,
        "RPE_c": 2.2602331635967736e-05,
        "RPI_c": 1.5301055880171697e-05,
        "SACCD1_c": 0.00026444188133101037,
        "SACCD2_c": 0.00019886597411612902,
        "SERPT_r": 1.4412159190169464e-05,
        "SERTRS_c": 0.00010493946807603985,
        "SERt_c_m": 5.280380383271394e-05,
        "SERt_c_r": 1.7868785090354789e-06,
        "SERt_c_rm": 1.796445986945865e-05,
        "SHK3Di_c": 4.993453484353352e-05,
        "SHKK_c": 4.993453484353352e-05,
        "SLFAT_c": 6.62681464351224e-05,
        "SO3R_c": 0.0010745300510895445,
        "SO4t_c_e": 7.456319470258658e-06,
        "SQLEy_r": 4.481952271562979e-05,
        "SQLS_c": 8.646641819284377e-05,
        "STATg161_rm": 8.951946062379962e-06,
        "STATg181_rm": 3.2848890275417472e-06,
        "SUCDq6_m": 7.165585302555842e-05,
        "SUCFUMt_c_m": 1.3316572761351765e-05,
        "SUCOAS_m": 8.442264289386503e-05,
        "TAGL_l": 4.344485294720281e-07,
        "TALA_c": 0.0008198113643952906,
        "THRD_L_c": 4.1656002732056635e-05,
        "THRS_c": 0.00024526300190916284,
        "THRTRS_c": 0.0003158357606460584,
        "TKT1_c": 0.000542254246895744,
        "TKT2_c": 0.0004299654846388033,
        "TMDS_c": 1.996081323219364e-06,
        "TPI_c": 0.006171652161715922,
        "TRDR_c": 0.0002004783424120802,
        "TRE6PP_c": 3.30966884233477e-05,
        "TRE6PS_c": 3.30966884233477e-05,
        "TRPS1_c": 0.00019288786785989223,
        "TRPTRS_c": 5.268812609420543e-05,
        "TYRTA_c": 5.412912523245131e-05,
        "TYRTRS_c": 0.00015265856417343541,
        "UAGDP_c": 2.1068261473544418e-05,
        "UMPK_c": 2.16241458469055e-06,
        "UPP3S_c": 8.820042636765768e-06,
        "VALTA_m": 0.00013085054911467667,
        "VALTRS_c": 0.0003607964503624914,
        "ZN2tps_c_e": 0.00012280236731288018,
        "lumpFACS160_c": 0.0014489245375294262,
        "lumpFACS180_c": 0.0005406721163908593
    },
    "proteome_capacity_usage": 0.9999999999999999,
    "raw_flux": {
        "BIOSYN-BIODILAERO": 0.1,
        "BIOSYN-CARB": 0.04277,
        "BIOSYN-CARB1": 0.065492779202469,
        "BIOSYN-CARB2": 0.101630484393213,
        "BIOSYN-CARB3": 0.026744933730518,
        "BIOSYN-CARB4": 0.002402738037236,
        "BIOSYN-CARB5": 0.048997617398255,
        "BIOSYN-CARB6": 0.002456023792273,
        "BIOSYN-CARBTOBIO": 0.04277,
        "BIOSYN-COFACTOR": 0.00048,
        "BIOSYN-COFACTOR1": 1.8872406359e-05,
        "BIOSYN-COFACTOR10": 9.8889155e-08,
        "BIOSYN-COFACTOR2": 9.93091603e-07,
        "BIOSYN-COFACTOR3": 9.9292331e-08,
        "BIOSYN-COFACTOR4": 0.000263223679344,
        "BIOSYN-COFACTOR5": 1.4899408373e-05,
        "BIOSYN-COFACTOR6": 5.6617984524e-05,
        "BIOSYN-COFACTOR7": 0.000268190221328,
        "BIOSYN-COFACTOR8": 9.8336086275e-05,
        "BIOSYN-COFACTOR9": 6.258003261e-06,
        "BIOSYN-DNA": 0.00039,
        "BIOSYN-DNA1": 0.000378103837616,
        "BIOSYN-DNA2": 0.000255236211456,
        "BIOSYN-DNA3": 0.000255236473105,
        "BIOSYN-DNA4": 0.000378105183304,
        "BIOSYN-LIPID": 0.00697,
        "BIOSYN-LIPID1": 0.000591563832358,
        "BIOSYN-LIPID10": 0.000823253005881,
        "BIOSYN-LIPID11": 0.000707052655307,
        "BIOSYN-LIPID12": 0.000814695420203,
        "BIOSYN-LIPID13": 0.000456917847657,
        "BIOSYN-LIPID2": 0.000217072504061,
        "BIOSYN-LIPID3": 0.003158384487001,
        "BIOSYN-LIPID4": 3.3265195858e-05,
        "BIOSYN-LIPID5": 9.753637544e-05,
        "BIOSYN-LIPID6": 9.26976142e-06,
        "BIOSYN-LIPID7": 3.5759718319e-05,
        "BIOSYN-LIPID8": 0.000820988371598,
        "BIOSYN-LIPID9": 0.003063335605145,
        "BIOSYN-METAL": 0.00254,
        "BIOSYN-METAL1": 0.000128844253705,
        "BIOSYN-METAL2": 1.139174771e-05,
        "BIOSYN-METAL3": 6.6587160892e-05,
        "BIOSYN-METAL4": 0.060480428666428,
        "BIOSYN-METAL5": 0.006372834396215,
        "BIOSYN-METAL6": 9.385489097e-06,
        "BIOSYN-METAL7": 0.000157924441725,
        "BIOSYN-PI": 0.010523135269173,
        "BIOSYN-PROTCYT": 0.021766458598859,
        "BIOSYN-PROTDUMMY": 0.0181629,
        "BIOSYN-PROTMITO": 0.000432641401141,
        "BIOSYN-PROTMODELED": 0.0221991,
        "BIOSYN-PROTTOBIO": 0.040362,
        "BIOSYN-RNA": 0.005178,
        "BIOSYN-RNA1": 0.002820818122841,
        "BIOSYN-RNA2": 0.002741079552872,
        "BIOSYN-RNA3": 0.002820818141354,
        "BIOSYN-RNA4": 0.003673169088334,
        "BIOSYN-RNA5": 0.0007767,
        "BIOSYN-RNA6": 0.0002589,
        "BIOSYN-RNA7": 0.002815763331573,
        "BIOSYN-RNATOBIO": 0.005178,
        "BIOSYN-SO4": 0.003122950563693,
        "ENZLOAD-13GS_c_FWD-GSC1RHO1": 7.2412515e-08,
        "ENZLOAD-16GS_c_FWD-YPR159W": 1.6137201e-08,
        "ENZLOAD-2OXOADPt_c_m_FWD-YOR222W": 5.838939e-09,
        "ENZLOAD-3C3HMPt_c_m_REV-YKL120W": 5.2456108e-08,
        "ENZLOAD-3DSPHR_r_FWD-YBR265W": 7.80011e-09,
        "ENZLOAD-3HACD200_rm_FWD-YJL097W": 9.360409e-09,
        "ENZLOAD-3HACD220_rm_FWD-YJL097W": 9.360409e-09,
        "ENZLOAD-3HACD240_rm_FWD-YJL097W": 9.360409e-09,
        "ENZLOAD-3HACD260_rm_FWD-YJL097W": 4.680204e-09,
        "ENZLOAD-3OACE200_rm_FWD-YCR034W": 6.631737e-09,
        "ENZLOAD-3OACE220_rm_FWD-YCR034W": 6.631737e-09,
        "ENZLOAD-3OACE240_rm_FWD-YCR034W": 6.631737e-09,
        "ENZLOAD-3OACE260_rm_FWD-YLR372W": 3.315869e-09,
        "ENZLOAD-3OACR200_rm_FWD-YBR159W": 3.108131e-09,
        "ENZLOAD-3OACR220_rm_FWD-YBR159W": 3.108131e-09,
        "ENZLOAD-3OACR240_rm_FWD-YBR159W": 3.108131e-09,
        "ENZLOAD-3OACR260_rm_FWD-YBR159W": 1.554066e-09,
        "ENZLOAD-AASADy_c_FWD-LYS25": 6.0514512e-08,
        "ENZLOAD-AATA_c_FWD-YGL202W": 1.9910874e-08,
        "ENZLOAD-ACACT40ir_m_FWD-YPL028W": 0.000125600186659,
        "ENZLOAD-ACACT40ir_m_REV-YPL028W": 5.733085558e-05,
        "ENZLOAD-ACCOAC_c_FWD-YNR016C": 7.6613201e-08,
        "ENZLOAD-ACGAM6PS_c_FWD-YFL017C": 5.339418e-09,
        "ENZLOAD-ACGAMPM_c_FWD-YEL058W": 1.2732395e-08,
        "ENZLOAD-ACGK_m_FWD-YER069W": 5.6357619e-08,
        "ENZLOAD-ACHBS_m_FWD-ILV26": 3.2675126e-08,
        "ENZLOAD-ACLS_m_FWD-ILV26": 5.2968278e-08,
        "ENZLOAD-ACOADS160_rm_FWD-YGL055W": 1.2580372e-08,
        "ENZLOAD-ACOADS180_rm_FWD-YGL055W": 4.615769e-09,
        "ENZLOAD-ACONTa_m_FWD-YLR304C_m": 1.93564976e-07,
        "ENZLOAD-ACONTb_m_FWD-YLR304C_m": 1.93564976e-07,
        "ENZLOAD-ACOTAi_m_FWD-YOL140W": 1.8943657e-08,
        "ENZLOAD-ACS_c_FWD-YLR153C": 3.60411945e-07,
        "ENZLOAD-ADK1_c_FWD-YDL166C": 1.14423932e-07,
        "ENZLOAD-ADNK1_c_FWD-YJR105W": 2.5849419e-08,
        "ENZLOAD-ADPATPt_c_m_FWD-YBL030C": 6.84469616e-07,
        "ENZLOAD-ADSK_c_FWD-YKL001C": 1.36808042e-07,
        "ENZLOAD-ADSL1r_c_FWD-YLR359W": 5.3915689e-08,
        "ENZLOAD-ADSL2i_c_FWD-YLR359W": 2.3230088e-08,
        "ENZLOAD-ADSS_c_FWD-YNL220W": 1.52574631e-07,
        "ENZLOAD-AFAT_c_FWD-YDL045C": 1.225872e-09,
        "ENZLOAD-AGPAT_rm_FWD-YDL052C": 3.5299775e-08,
        "ENZLOAD-AGPRi_m_FWD-YER069W": 5.6357619e-08,
        "ENZLOAD-AHCi_c_FWD-YER043C": 1.696204789e-06,
        "ENZLOAD-AHSERL2_c_FWD-YLR303W": 5.26136801e-07,
        "ENZLOAD-AICART_c_FWD-YLR028C": 7.1311546e-08,
        "ENZLOAD-AIRC1_c_FWD-YOR128C": 7.0335195e-08,
        "ENZLOAD-AKGDH_m_FWD-KGDCPLX": 1.2104691e-08,
        "ENZLOAD-AKGMALta_m_FWD-YOR222W": 4.7438477e-08,
        "ENZLOAD-AKP1_c_FWD-YDR481C": 0.0,
        "ENZLOAD-ALAS_m_FWD-YDR232W": 4.5434842e-08,
        "ENZLOAD-ALATA_L_m_REV-YLR089C": 2.749414e-09,
        "ENZLOAD-ALATRS_c_FWD-YOR335C": 9.1167942e-08,
        "ENZLOAD-ALDD2y_c_FWD-YPL061W": 9.11880158e-07,
        "ENZLOAD-ANPRT_c_FWD-YDR354W": 1.0515896e-08,
        "ENZLOAD-ANS_c_FWD-TRP23": 1.4825215e-08,
        "ENZLOAD-ARGSL_c_FWD-YHR018C": 3.2689077e-08,
        "ENZLOAD-ARGSS_c_FWD-YOL058W": 1.08732065e-07,
        "ENZLOAD-ARGTRS_c_FWD-YDR341C": 1.9760736e-07,
        "ENZLOAD-ASAD_c_FWD-YDR158W": 1.81794276e-07,
        "ENZLOAD-ASNS1_c_FWD-YGR124W": 1.62816625e-07,
        "ENZLOAD-ASNTRS_c_FWD-YHR019C": 1.40298254e-07,
        "ENZLOAD-ASPCT_c_FWD-YJL130C": 1.66244443e-07,
        "ENZLOAD-ASPK_c_FWD-YER052C": 2.04953949e-07,
        "ENZLOAD-ASPTA_c_REV-YLR027C_c": 8.3014571e-08,
        "ENZLOAD-ASPTRS_c_FWD-YLL018C": 3.2408439e-08,
        "ENZLOAD-ATPASEP2e_c_FWD-YGL008C": 3.431954308e-05,
        "ENZLOAD-ATPPRT_c_FWD-YER055C": 3.60981805e-07,
        "ENZLOAD-ATPS_m_FWD-ATPSCPLX": 1.8549377e-08,
        "ENZLOAD-BPNT_c_FWD-YOL064C": 2.6035831e-08,
        "ENZLOAD-C14STR_c_FWD-YNL280C": 5.39148e-10,
        "ENZLOAD-C24STR_r_FWD-YGL012W": 7.686846e-09,
        "ENZLOAD-C3STDH1_c_FWD-YGL001C": 1.8472315e-08,
        "ENZLOAD-C3STDH2_c_FWD-YGL001C": 1.8472315e-08,
        "ENZLOAD-C3STKR1_c_FWD-YLR100W": 7.208452e-09,
        "ENZLOAD-C3STKR2_c_FWD-YLR100W": 7.208452e-09,
        "ENZLOAD-C4STMO1_c_FWD-YGR060W": 8.79069e-09,
        "ENZLOAD-C4STMO2_c_FWD-YGR060W": 8.79069e-09,
        "ENZLOAD-C4STMO3_c_FWD-YGR060W": 8.79069e-09,
        "ENZLOAD-C4STMO4_c_FWD-YGR060W": 8.79069e-09,
        "ENZLOAD-CA2tps_c_e_FWD-YOL122C": 4.88627e-10,
        "ENZLOAD-CBPS_c_FWD-CPA12": 5.6904328e-08,
        "ENZLOAD-CDPDAGS_rm_FWD-YBR029C": 1.834429e-08,
        "ENZLOAD-CERH124B_r_FWD-YMR272C": 1.873635e-09,
        "ENZLOAD-CERH126B_r_FWD-YMR272C": 1.873635e-09,
        "ENZLOAD-CERH2A24_r_FWD-YMR272C": 3.747271e-09,
        "ENZLOAD-CERH2A26_r_FWD-YMR272C": 3.747271e-09,
        "ENZLOAD-CERH324_r_FWD-YMR272C": 1.873635e-09,
        "ENZLOAD-CERH326_r_FWD-YMR272C": 1.873635e-09,
        "ENZLOAD-CERS124_r_FWD-LIP1LAG1": 2.92601e-10,
        "ENZLOAD-CERS126_r_FWD-LIP1LAG1": 2.92601e-10,
        "ENZLOAD-CERS2A24_r_FWD-LIP1LAG1": 3.04612e-10,
        "ENZLOAD-CERS2A26_r_FWD-LIP1LAG1": 3.04612e-10,
        "ENZLOAD-CHORM_c_FWD-YPR060C": 2.3112819e-08,
        "ENZLOAD-CHORS_c_FWD-YGL148W": 8.559896e-09,
        "ENZLOAD-CHTNS_c_FWD-YBR023C": 3.167396e-09,
        "ENZLOAD-COAt_c_m_FWD-YHR002W": 3.82801e-10,
        "ENZLOAD-CS_m_FWD-YPR001W": 1.56157089e-07,
        "ENZLOAD-CTPS2_c_FWD-YJR103W": 2.6933452e-08,
        "ENZLOAD-CUtps_c_e_FWD-YOL122C": 0.0,
        "ENZLOAD-CYSTGL_c_FWD-YAL012W": 8.515011e-09,
        "ENZLOAD-CYSTRS_c_FWD-YNL247W": 2.499159e-08,
        "ENZLOAD-CYSTS_c_FWD-YGR155W": 2.59717787e-07,
        "ENZLOAD-DCMPDA_c_FWD-YHR144C": 8.40234e-10,
        "ENZLOAD-DDPA_c_FWD-YBR249C": 2.26376283e-07,
        "ENZLOAD-DGAT_l_FWD-YOR245C_l": 2.201622e-09,
        "ENZLOAD-DHAD1_m_FWD-YJR016C": 4.6154378e-08,
        "ENZLOAD-DHAD2_m_FWD-YJR016C": 2.847176e-08,
        "ENZLOAD-DHFRi_c_FWD-YOR236W_c": 8.5414e-10,
        "ENZLOAD-DHFS_1_c_FWD-YMR113W": 0.0,
        "ENZLOAD-DHNPA2i_m_FWD-YNL256W": 1.205624e-09,
        "ENZLOAD-DHORDfum_c_FWD-YKL216W": 8.222905e-09,
        "ENZLOAD-DHORTS_c_REV-YLR420W": 1.1676219e-08,
        "ENZLOAD-DHPTS_m_FWD-YNL256W": 1.205624e-09,
        "ENZLOAD-DHQS_c_FWD-YDR127W": 5.460227e-09,
        "ENZLOAD-DHQTi_c_FWD-YDR127W": 5.460227e-09,
        "ENZLOAD-DMATT_c_FWD-YJL167W": 9.6363451e-08,
        "ENZLOAD-DOLPMMT_r_FWD-PMT12": 1.766801e-08,
        "ENZLOAD-DOLPMT_c_FWD-YPR183W": 1.21431046e-07,
        "ENZLOAD-DPMVD_c_FWD-YNR043W": 4.1574228e-08,
        "ENZLOAD-DTMPK_c_FWD-YJR057W": 7.73352e-10,
        "ENZLOAD-ECOAR200_rm_FWD-YDL015C": 3.691587e-09,
        "ENZLOAD-ECOAR220_rm_FWD-YDL015C": 3.691587e-09,
        "ENZLOAD-ECOAR240_rm_FWD-YDL015C": 3.691587e-09,
        "ENZLOAD-ECOAR260_rm_FWD-YDL015C": 1.845793e-09,
        "ENZLOAD-ENO_c_FWD-YHR174W": 1.2497975891e-05,
        "ENZLOAD-FBA_c_FWD-YKL060C": 5.571783486e-06,
        "ENZLOAD-FDH_c_FWD-YOR388C": 3.991929e-09,
        "ENZLOAD-FE2t_c_e_FWD-YMR058W": 4.633057e-09,
        "ENZLOAD-FE2t_c_m_FWD-YKR052C": 6.821748e-09,
        "ENZLOAD-FECOOR_m_FWD-FECOORCPLX2": 1.00724941e-07,
        "ENZLOAD-FECRq6_m_FWD-FECRq6CPLX": 4.1228126e-08,
        "ENZLOAD-FTHFL_c_REV-YGR204W": 3.77147789e-07,
        "ENZLOAD-FUM_c_FWD-YPL262W_c": 1.7371428e-08,
        "ENZLOAD-FUM_m_FWD-YPL262W_m": 7.8309499e-08,
        "ENZLOAD-G3PAT_rm_FWD-YBL011W": 6.627575e-09,
        "ENZLOAD-G3PD1r_c_FWD-YDL022W": 2.562569e-09,
        "ENZLOAD-G5SDy_c_FWD-YOR323C": 4.7490961e-08,
        "ENZLOAD-G6PDH2i_c_FWD-YNL241C": 8.8975334e-08,
        "ENZLOAD-GALUi_c_FWD-YKL035W": 6.700784e-09,
        "ENZLOAD-GAPD_c_FWD-YGR192C": 7.07905284e-07,
        "ENZLOAD-GARFT_c_FWD-YDR408C": 3.399441e-09,
        "ENZLOAD-GF6PTA_c_FWD-YMR084W": 5.1641328e-08,
        "ENZLOAD-GHMT2r_c_FWD-YLR058C": 1.225077252e-06,
        "ENZLOAD-GHMT2r_m_REV-YBR263W": 1.01174071e-07,
        "ENZLOAD-GK2_c_FWD-YDR454C": 9.347299e-09,
        "ENZLOAD-GLCt_c_e_FWD-YDR345C": 6.08188936e-07,
        "ENZLOAD-GLNS_c_FWD-YPR035W": 3.5002921e-08,
        "ENZLOAD-GLNTRS_c_FWD-YOR168W": 7.2837749e-08,
        "ENZLOAD-GLU5K_c_FWD-YDR300C": 1.29043e-08,
        "ENZLOAD-GLUDy_c_FWD-YOR375C": 1.49043125e-07,
        "ENZLOAD-GLUPRT_c_FWD-YMR300C": 4.3675517e-08,
        "ENZLOAD-GLUTRS_c_FWD-GUS1ARC1": 1.9661173e-08,
        "ENZLOAD-GLUt_c_m_FWD-YBR104W": 1.344972e-08,
        "ENZLOAD-GLYCL_m_FWD-GCV123LPD1": 3.1482711e-08,
        "ENZLOAD-GLYGS_c_FWD-GSY1GLG1": 2.4938e-10,
        "ENZLOAD-GLYTRS_c_FWD-YBR121C": 5.8499677e-08,
        "ENZLOAD-GLYt_c_m_FWD-YPR058W": 3.2947048e-08,
        "ENZLOAD-GMPS2_c_FWD-YMR217W": 4.5235237e-08,
        "ENZLOAD-GND_c_FWD-YHR183W": 5.97796355e-07,
        "ENZLOAD-GRTT_c_FWD-YJL167W": 9.6363451e-08,
        "ENZLOAD-GTPCI_c_FWD-YGR267C": 1.288108e-09,
        "ENZLOAD-HACNH_m_FWD-YDR234W": 4.5952246e-08,
        "ENZLOAD-HCITR_m_FWD-YDR234W": 4.5952246e-08,
        "ENZLOAD-HCITS_m_FWD-YDL131W": 2.8680256e-08,
        "ENZLOAD-HEX1_c_FWD-YCL040W": 1.73011668e-07,
        "ENZLOAD-HEX1_c_FWD-YFR053C": 9.781206e-07,
        "ENZLOAD-HICITD_m_FWD-YIL094C": 1.96556861e-07,
        "ENZLOAD-HISTD_c_FWD-YCL030C": 5.1943984e-08,
        "ENZLOAD-HISTP_c_FWD-YFR025C": 1.5834169e-08,
        "ENZLOAD-HISTRS_c_FWD-YPR033C_c": 4.0430604e-08,
        "ENZLOAD-HMGCOAR_c_FWD-YML075C": 1.8449803e-08,
        "ENZLOAD-HMGCOAS_m_FWD-YML126C": 2.38412671e-07,
        "ENZLOAD-HOMOX_m_FWD-COX15ARH1YAH1": 9.88041e-10,
        "ENZLOAD-HSDx_c_FWD-YJR139C": 1.49829083e-07,
        "ENZLOAD-HSERTA_c_FWD-YNL277W": 1.4585305e-08,
        "ENZLOAD-HSK_c_FWD-YHR025W": 2.8141593e-08,
        "ENZLOAD-HSTPT_c_FWD-YIL116W": 9.9807328e-08,
        "ENZLOAD-ICDHx_m_FWD-IDH12": 6.4801914e-08,
        "ENZLOAD-ICDHyi_m_FWD-YDL066W": 8.3196931e-08,
        "ENZLOAD-IG3PS_c_FWD-YBR248C": 5.8392398e-08,
        "ENZLOAD-IGPDH_c_FWD-YOR202W": 2.4207469e-08,
        "ENZLOAD-IGPS_c_FWD-TRP23": 1.4825215e-08,
        "ENZLOAD-ILETA_c_REV-YJR148W": 5.08189e-10,
        "ENZLOAD-ILETRS_c_FWD-YBL076C": 1.11130513e-07,
        "ENZLOAD-IMPC_c_FWD-YLR028C": 7.1311546e-08,
        "ENZLOAD-IMPD_c_FWD-YML056C": 5.180521e-09,
        "ENZLOAD-INOSTtps_e_FWD-YDR497C": 0.0,
        "ENZLOAD-IPCS_g_FWD-KEI1AUR1": 1.4622682e-08,
        "ENZLOAD-IPDDI_c_FWD-YPL117C": 1.8580633e-08,
        "ENZLOAD-IPMD_c_FWD-YCL018W": 9.288659e-09,
        "ENZLOAD-IPPMIa_c_REV-YGL009C": 9.5946199e-08,
        "ENZLOAD-IPPMIb_c_REV-YGL009C": 9.5946199e-08,
        "ENZLOAD-IPPS_m_FWD-YNL104C_m": 2.3563107e-08,
        "ENZLOAD-KARA1i_m_FWD-YLR355C": 6.39643324e-07,
        "ENZLOAD-KARA2i_m_FWD-YLR355C": 3.94583827e-07,
        "ENZLOAD-Ktps_e_FWD-YDR456W": 1.139279e-09,
        "ENZLOAD-LEUTA_c_REV-YJR148W": 4.78534e-10,
        "ENZLOAD-LEUTRS_c_FWD-YPL160W": 7.6187151e-08,
        "ENZLOAD-LNS14DMy_c_FWD-ERG11NCP1": 3.4011928e-08,
        "ENZLOAD-LNSTLS_c_FWD-YHR072W": 6.014181e-09,
        "ENZLOAD-LYSTRS_c_FWD-YDR037W": 8.121668e-08,
        "ENZLOAD-MAN1PT_c_FWD-YDL055C": 2.33332951e-07,
        "ENZLOAD-MAN6PI_c_REV-YER003C": 1.16518609e-07,
        "ENZLOAD-MDH_c_REV-YOL126C": 2.3653843e-08,
        "ENZLOAD-MDH_m_FWD-YKL085W": 2.6298601e-08,
        "ENZLOAD-ME2_m_FWD-YKL029C": 2.5441602e-08,
        "ENZLOAD-METAT_c_FWD-YLR180W": 2.5017445e-08,
        "ENZLOAD-METS_c_FWD-YER091C": 2.030915962e-06,
        "ENZLOAD-METTRS_c_FWD-MES1ARC1": 4.1767961e-08,
        "ENZLOAD-MEVK1_c_FWD-YMR208W": 6.200486e-09,
        "ENZLOAD-MG2tps_c_e_FWD-YOL130W": 1.4307456e-08,
        "ENZLOAD-MN2tps_c_e_FWD-YGR191W": 0.0,
        "ENZLOAD-MTHFC_c_FWD-YGR204W": 1.56965751e-07,
        "ENZLOAD-MTHFD_c_FWD-YGR204W": 1.56965751e-07,
        "ENZLOAD-MTHFR3_c_FWD-YGL125W": 6.2888689e-08,
        "ENZLOAD-NACt_c_e_FWD-YGR260W": 1.953508e-09,
        "ENZLOAD-NADHK1_c_FWD-YJR049C": 7.21796e-10,
        "ENZLOAD-NADHq6_c_FWD-YMR145C": 8.7473447e-08,
        "ENZLOAD-NADHq6_m_FWD-YML120C": 4.7066986e-08,
        "ENZLOAD-NADS2_c_FWD-YHR074W_c": 9.516004e-09,
        "ENZLOAD-NAMNPP_c_FWD-YOR209C": 4.4391822e-08,
        "ENZLOAD-NDPK1_c_FWD-YKL067W": 1.2968744e-08,
        "ENZLOAD-NDPK2_c_FWD-YKL067W": 3.080555e-09,
        "ENZLOAD-NDPK3_c_FWD-YKL067W": 0.0,
        "ENZLOAD-NDPK8_c_FWD-YKL067W": 0.0,
        "ENZLOAD-NH4t_c_e_FWD-YDR384C": 1.246539971e-06,
        "ENZLOAD-NNATi_c_FWD-YGR010W": 1.181663e-09,
        "ENZLOAD-OCBT_c_FWD-YJL088W": 1.47455912e-07,
        "ENZLOAD-OMCDC_c_FWD-YJR148W": 4.78534e-10,
        "ENZLOAD-OMPDC_c_FWD-YEL021W": 1.7061256e-08,
        "ENZLOAD-ORNTACi_m_FWD-YMR062C": 4.0454924e-08,
        "ENZLOAD-ORNtpa_m_FWD-YOR130C": 2.945781e-09,
        "ENZLOAD-ORPT_c_REV-YMR271C": 1.7815962e-08,
        "ENZLOAD-P5CR_c_FWD-YER023W": 2.4980167e-08,
        "ENZLOAD-PAILS_rm_FWD-YPR113W": 8.92734e-09,
        "ENZLOAD-PAPSR_c_FWD-MET16TRX2": 8.575087e-09,
        "ENZLOAD-PAP_rm_FWD-YMR165C": 4.38089e-10,
        "ENZLOAD-PC_c_FWD-YGL062W": 4.404891e-09,
        "ENZLOAD-PDH_m_FWD-PDHCPLX": 1.2395832e-08,
        "ENZLOAD-PDMEMT_rm_FWD-YJR073C": 2.7977912e-08,
        "ENZLOAD-PEMT_rm_FWD-YGR157W": 1.7497349e-08,
        "ENZLOAD-PFK_c_FWD-PFK12": 2.01837271e-07,
        "ENZLOAD-PGCD_c_FWD-YER081W": 1.96052623e-07,
        "ENZLOAD-PGI_c_FWD-YBR196C": 2.084019319e-06,
        "ENZLOAD-PGK_c_FWD-YCR012W": 3.2475765104e-05,
        "ENZLOAD-PGL_c_FWD-YHR163W": 1.2283812e-08,
        "ENZLOAD-PGMT_c_FWD-YMR105C": 1.7991513e-08,
        "ENZLOAD-PGM_c_FWD-YOR283W": 2.588588861e-06,
        "ENZLOAD-PHETA1_c_REV-YGL202W": 8.108401e-09,
        "ENZLOAD-PHETRS_c_FWD-FRS12": 2.1625493e-08,
        "ENZLOAD-PItps_e_FWD-YBR296C": 2.536142e-09,
        "ENZLOAD-PItps_m_FWD-YJR077C": 3.39987627e-07,
        "ENZLOAD-PMANM_c_REV-YFL045C": 1.06583924e-07,
        "ENZLOAD-PMEMT_rm_FWD-YJR073C": 2.7977912e-08,
        "ENZLOAD-PMEVK_c_FWD-YMR220W": 3.413657e-09,
        "ENZLOAD-PNTK_c_FWD-YDR531W": 3.130794e-09,
        "ENZLOAD-PNTOtps_e_FWD-YCR028C": 0.0,
        "ENZLOAD-PPA_m_FWD-YMR267W": 2.859787e-09,
        "ENZLOAD-PPCDC_c_FWD-CAB3SIS2VHS3": 2.722994e-09,
        "ENZLOAD-PPNCL2_c_FWD-YIL083C": 5.262256e-09,
        "ENZLOAD-PPND2_c_FWD-YBR166C": 1.089808e-09,
        "ENZLOAD-PPNDH_c_FWD-YNL316C": 3.245443e-09,
        "ENZLOAD-PRAGSi_c_FWD-YGL234W": 5.3645121e-08,
        "ENZLOAD-PRAIS_c_FWD-YGL234W": 5.3645121e-08,
        "ENZLOAD-PRAIi_c_FWD-YDR007W": 1.1045639e-08,
        "ENZLOAD-PRAMPC_c_FWD-YCL030C": 5.1943984e-08,
        "ENZLOAD-PRASCSi_c_FWD-YAR015W": 1.06307601e-07,
        "ENZLOAD-PRATPP_c_FWD-YCL030C": 5.1943984e-08,
        "ENZLOAD-PRFGS_c_FWD-YGR061C": 4.1400843e-08,
        "ENZLOAD-PRMICI_c_FWD-YIL020C": 4.545306e-09,
        "ENZLOAD-PROTRS_c_FWD-YHR020W": 5.667393e-08,
        "ENZLOAD-PRPPS_c_FWD-PRS12": 2.4678229e-08,
        "ENZLOAD-PSCIT_c_FWD-YDR127W": 5.460227e-09,
        "ENZLOAD-PSD_mm_FWD-YNL169C": 1.293507e-09,
        "ENZLOAD-PSERT_c_FWD-YOR184W": 2.027774e-07,
        "ENZLOAD-PSPHS_r_FWD-YDR297W": 6.09224e-10,
        "ENZLOAD-PSP_L_c_FWD-YGR208W": 1.3492034e-08,
        "ENZLOAD-PSSA_rm_FWD-YER026C": 2.0678139e-08,
        "ENZLOAD-PTPAT_c_FWD-YGR277C": 7.181307e-09,
        "ENZLOAD-PYDXK_c_FWD-YNR027W": 0.0,
        "ENZLOAD-PYDXNtps_e_FWD-YGL186C": 0.0,
        "ENZLOAD-PYDXR_c_FWD-YPR127W": 0.0,
        "ENZLOAD-PYK_c_FWD-YAL038W": 8.60512014e-06,
        "ENZLOAD-PYRDC_c_FWD-YLR044C": 5.87717e-09,
        "ENZLOAD-PYRtps_m_FWD-MPC12": 9.276876e-09,
        "ENZLOAD-RIBFLVt_c_e_FWD-YOR306C": 2.22688e-10,
        "ENZLOAD-RNDR1_c_FWD-RNR1234": 1.0002731e-08,
        "ENZLOAD-RNDR2_c_FWD-RNR1234": 6.752277e-09,
        "ENZLOAD-RNDR3_c_FWD-RNR1234": 1.6755037e-08,
        "ENZLOAD-RPE_c_FWD-YJL121C": 3.2638133e-08,
        "ENZLOAD-RPI_c_FWD-YOR095C": 2.0699217e-08,
        "ENZLOAD-SACCD1_c_FWD-YNR050C": 2.10071957e-07,
        "ENZLOAD-SACCD2_c_FWD-YIR034C": 1.8858168e-07,
        "ENZLOAD-SERPT_r_FWD-LCB12": 4.502642e-09,
        "ENZLOAD-SERTRS_c_FWD-YDR023W": 3.8862062e-08,
        "ENZLOAD-SERt_c_m_REV-YDR508C": 2.80429e-08,
        "ENZLOAD-SERt_c_r_FWD-YKR039W_rm": 1.054723e-09,
        "ENZLOAD-SERt_c_rm_FWD-YKR039W_rm": 1.0603703e-08,
        "ENZLOAD-SHK3Di_c_FWD-YDR127W": 5.460227e-09,
        "ENZLOAD-SHKK_c_FWD-YDR127W": 5.460227e-09,
        "ENZLOAD-SLFAT_c_FWD-YCL050C": 7.2070207e-08,
        "ENZLOAD-SO3R_c_FWD-MET510": 7.625833e-08,
        "ENZLOAD-SO4t_c_e_FWD-YLR092W": 2.927138e-09,
        "ENZLOAD-SQLEy_r_FWD-YGR175C": 3.1101835e-08,
        "ENZLOAD-SQLS_c_FWD-YHR190W": 6.8126137e-08,
        "ENZLOAD-STATg161_rm_FWD-YCR048W": 5.087913e-09,
        "ENZLOAD-STATg181_rm_FWD-YCR048W": 1.866994e-09,
        "ENZLOAD-SUCDq6_m_FWD-SDH9234": 1.9706729e-08,
        "ENZLOAD-SUCFUMt_c_m_FWD-YJR095W": 1.4506022e-08,
        "ENZLOAD-SUCOAS_m_FWD-LSC12": 3.9580533e-08,
        "ENZLOAD-TAGL_l_FWD-YBR204C": 3.91187e-10,
        "ENZLOAD-TALA_c_FWD-YLR354C": 4.31967692e-07,
        "ENZLOAD-THRD_L_c_FWD-YCL064C": 4.0563349e-08,
        "ENZLOAD-THRS_c_FWD-YCR053W": 1.69786969e-07,
        "ENZLOAD-THRTRS_c_FWD-YIL078W": 1.47651677e-07,
        "ENZLOAD-TKT1_c_FWD-YBR117C": 1.39610919e-07,
        "ENZLOAD-TKT2_c_FWD-YBR117C": 1.10700611e-07,
        "ENZLOAD-TMDS_c_FWD-YOR074C": 1.143521e-09,
        "ENZLOAD-TPI_c_FWD-YDR050C": 4.27579679e-06,
        "ENZLOAD-TRDR_c_FWD-YDR353W": 1.13215283e-07,
        "ENZLOAD-TRE6PP_c_FWD-TPS123": 4.672322e-09,
        "ENZLOAD-TRE6PS_c_FWD-TPS123": 4.672322e-09,
        "ENZLOAD-TRPS1_c_FWD-YGL026C": 9.4153443e-08,
        "ENZLOAD-TRPTRS_c_FWD-YOL097C": 2.0741811e-08,
        "ENZLOAD-TYRTA_c_FWD-YGL202W": 1.9067266e-08,
        "ENZLOAD-TYRTRS_c_FWD-YGR185C": 6.6646746e-08,
        "ENZLOAD-UAGDP_c_FWD-YDL103C": 1.532428e-08,
        "ENZLOAD-UMPK_c_FWD-YKL024C_c": 3.716939e-09,
        "ENZLOAD-UPP3S_c_FWD-YOR278W": 1.1282006e-08,
        "ENZLOAD-VALTA_m_REV-YHR208W": 5.7745137e-08,
        "ENZLOAD-VALTRS_c_FWD-YGR094W_c": 1.13256288e-07,
        "ENZLOAD-ZN2tps_c_e_FWD-YGL255W": 1.13535531e-07,
        "ENZLOAD-lumpFACS160_c_FWD-FAS12": 2.1459395e-08,
        "ENZLOAD-lumpFACS180_c_FWD-FAS12": 8.007661e-09,
        "ENZSYN-ATPSCPLX": 1.8549377e-08,
        "ENZSYN-CAB3SIS2VHS3": 2.722994e-09,
        "ENZSYN-COX15ARH1YAH1": 9.88041e-10,
        "ENZSYN-CPA12": 5.6904328e-08,
        "ENZSYN-ERG11NCP1": 3.4011928e-08,
        "ENZSYN-FAS12": 2.9467056e-08,
        "ENZSYN-FECOORCPLX2": 1.00724941e-07,
        "ENZSYN-FECRq6CPLX": 4.1228126e-08,
        "ENZSYN-FRS12": 2.1625493e-08,
        "ENZSYN-GCV123LPD1": 3.1482711e-08,
        "ENZSYN-GSC1RHO1": 7.2412515e-08,
        "ENZSYN-GSY1GLG1": 2.4938e-10,
        "ENZSYN-GUS1ARC1": 1.9661173e-08,
        "ENZSYN-IDH12": 6.4801914e-08,
        "ENZSYN-ILV26": 8.5643404e-08,
        "ENZSYN-KEI1AUR1": 1.4622682e-08,
        "ENZSYN-KGDCPLX": 1.2104691e-08,
        "ENZSYN-LCB12": 4.502642e-09,
        "ENZSYN-LIP1LAG1": 1.194426e-09,
        "ENZSYN-LSC12": 3.9580533e-08,
        "ENZSYN-LYS25": 6.0514512e-08,
        "ENZSYN-MES1ARC1": 4.1767961e-08,
        "ENZSYN-MET16TRX2": 8.575087e-09,
        "ENZSYN-MET510": 7.625833e-08,
        "ENZSYN-MPC12": 9.276876e-09,
        "ENZSYN-PDHCPLX": 1.2395832e-08,
        "ENZSYN-PFK12": 2.01837271e-07,
        "ENZSYN-PMT12": 1.766801e-08,
        "ENZSYN-PRS12": 2.4678229e-08,
        "ENZSYN-RNR1234": 3.3510046e-08,
        "ENZSYN-SDH9234": 1.9706729e-08,
        "ENZSYN-TPS123": 9.344644e-09,
        "ENZSYN-TRP23": 2.9650431e-08,
        "ENZSYN-YAL012W": 8.515011e-09,
        "ENZSYN-YAL038W": 8.60512014e-06,
        "ENZSYN-YAR015W": 1.06307601e-07,
        "ENZSYN-YBL011W": 6.627575e-09,
        "ENZSYN-YBL030C": 6.84469616e-07,
        "ENZSYN-YBL076C": 1.11130513e-07,
        "ENZSYN-YBR023C": 3.167396e-09,
        "ENZSYN-YBR029C": 1.834429e-08,
        "ENZSYN-YBR104W": 1.344972e-08,
        "ENZSYN-YBR117C": 2.5031153e-07,
        "ENZSYN-YBR121C": 5.8499677e-08,
        "ENZSYN-YBR159W": 1.0878459e-08,
        "ENZSYN-YBR166C": 1.089808e-09,
        "ENZSYN-YBR196C": 2.084019319e-06,
        "ENZSYN-YBR204C": 3.91187e-10,
        "ENZSYN-YBR248C": 5.8392398e-08,
        "ENZSYN-YBR249C": 2.26376283e-07,
        "ENZSYN-YBR263W": 1.01174071e-07,
        "ENZSYN-YBR265W": 7.80011e-09,
        "ENZSYN-YBR296C": 2.536142e-09,
        "ENZSYN-YCL018W": 9.288659e-09,
        "ENZSYN-YCL030C": 1.55831952e-07,
        "ENZSYN-YCL040W": 1.73011668e-07,
        "ENZSYN-YCL050C": 7.2070207e-08,
        "ENZSYN-YCL064C": 4.0563349e-08,
        "ENZSYN-YCR012W": 3.2475765104e-05,
        "ENZSYN-YCR028C": 0.0,
        "ENZSYN-YCR034W": 1.9895212e-08,
        "ENZSYN-YCR048W": 6.954907e-09,
        "ENZSYN-YCR053W": 1.69786969e-07,
        "ENZSYN-YDL015C": 1.2920553e-08,
        "ENZSYN-YDL022W": 2.562569e-09,
        "ENZSYN-YDL045C": 1.225872e-09,
        "ENZSYN-YDL052C": 3.5299775e-08,
        "ENZSYN-YDL055C": 2.33332951e-07,
        "ENZSYN-YDL066W": 8.3196931e-08,
        "ENZSYN-YDL103C": 1.532428e-08,
        "ENZSYN-YDL131W": 2.8680256e-08,
        "ENZSYN-YDL166C": 1.14423932e-07,
        "ENZSYN-YDR007W": 1.1045639e-08,
        "ENZSYN-YDR023W": 3.8862062e-08,
        "ENZSYN-YDR037W": 8.121668e-08,
        "ENZSYN-YDR050C": 4.27579679e-06,
        "ENZSYN-YDR127W": 2.7301133e-08,
        "ENZSYN-YDR158W": 1.81794276e-07,
        "ENZSYN-YDR232W": 4.5434842e-08,
        "ENZSYN-YDR234W": 9.1904493e-08,
        "ENZSYN-YDR297W": 6.09224e-10,
        "ENZSYN-YDR300C": 1.29043e-08,
        "ENZSYN-YDR341C": 1.9760736e-07,
        "ENZSYN-YDR345C": 6.08188936e-07,
        "ENZSYN-YDR353W": 1.13215283e-07,
        "ENZSYN-YDR354W": 1.0515896e-08,
        "ENZSYN-YDR384C": 1.246539971e-06,
        "ENZSYN-YDR408C": 3.399441e-09,
        "ENZSYN-YDR454C": 9.347299e-09,
        "ENZSYN-YDR456W": 1.139279e-09,
        "ENZSYN-YDR481C": 0.0,
        "ENZSYN-YDR497C": 0.0,
        "ENZSYN-YDR508C": 2.80429e-08,
        "ENZSYN-YDR531W": 3.130794e-09,
        "ENZSYN-YEL021W": 1.7061256e-08,
        "ENZSYN-YEL058W": 1.2732395e-08,
        "ENZSYN-YER003C": 1.16518609e-07,
        "ENZSYN-YER023W": 2.4980167e-08,
        "ENZSYN-YER026C": 2.0678139e-08,
        "ENZSYN-YER043C": 1.696204789e-06,
        "ENZSYN-YER052C": 2.04953949e-07,
        "ENZSYN-YER055C": 3.60981805e-07,
        "ENZSYN-YER069W": 1.12715238e-07,
        "ENZSYN-YER081W": 1.96052623e-07,
        "ENZSYN-YER091C": 2.030915962e-06,
        "ENZSYN-YFL017C": 5.339418e-09,
        "ENZSYN-YFL045C": 1.06583924e-07,
        "ENZSYN-YFR025C": 1.5834169e-08,
        "ENZSYN-YFR053C": 9.781206e-07,
        "ENZSYN-YGL001C": 3.6944631e-08,
        "ENZSYN-YGL008C": 3.431954308e-05,
        "ENZSYN-YGL009C": 1.91892399e-07,
        "ENZSYN-YGL012W": 7.686846e-09,
        "ENZSYN-YGL026C": 9.4153443e-08,
        "ENZSYN-YGL055W": 1.7196141e-08,
        "ENZSYN-YGL062W": 4.404891e-09,
        "ENZSYN-YGL125W": 6.2888689e-08,
        "ENZSYN-YGL148W": 8.559896e-09,
        "ENZSYN-YGL186C": 0.0,
        "ENZSYN-YGL202W": 4.7086542e-08,
        "ENZSYN-YGL234W": 1.07290243e-07,
        "ENZSYN-YGL255W": 1.13535531e-07,
        "ENZSYN-YGR010W": 1.181663e-09,
        "ENZSYN-YGR060W": 3.5162759e-08,
        "ENZSYN-YGR061C": 4.1400843e-08,
        "ENZSYN-YGR094W_c": 1.13256288e-07,
        "ENZSYN-YGR124W": 1.62816625e-07,
        "ENZSYN-YGR155W": 2.59717787e-07,
        "ENZSYN-YGR157W": 1.7497349e-08,
        "ENZSYN-YGR175C": 3.1101835e-08,
        "ENZSYN-YGR185C": 6.6646746e-08,
        "ENZSYN-YGR191W": 0.0,
        "ENZSYN-YGR192C": 7.07905284e-07,
        "ENZSYN-YGR204W": 6.91079292e-07,
        "ENZSYN-YGR208W": 1.3492034e-08,
        "ENZSYN-YGR260W": 1.953508e-09,
        "ENZSYN-YGR267C": 1.288108e-09,
        "ENZSYN-YGR277C": 7.181307e-09,
        "ENZSYN-YHR002W": 3.82801e-10,
        "ENZSYN-YHR018C": 3.2689077e-08,
        "ENZSYN-YHR019C": 1.40298254e-07,
        "ENZSYN-YHR020W": 5.667393e-08,
        "ENZSYN-YHR025W": 2.8141593e-08,
        "ENZSYN-YHR072W": 6.014181e-09,
        "ENZSYN-YHR074W_c": 9.516004e-09,
        "ENZSYN-YHR144C": 8.40234e-10,
        "ENZSYN-YHR163W": 1.2283812e-08,
        "ENZSYN-YHR174W": 1.2497975891e-05,
        "ENZSYN-YHR183W": 5.97796355e-07,
        "ENZSYN-YHR190W": 6.8126137e-08,
        "ENZSYN-YHR208W": 5.7745137e-08,
        "ENZSYN-YIL020C": 4.545306e-09,
        "ENZSYN-YIL078W": 1.47651677e-07,
        "ENZSYN-YIL083C": 5.262256e-09,
        "ENZSYN-YIL094C": 1.96556861e-07,
        "ENZSYN-YIL116W": 9.9807328e-08,
        "ENZSYN-YIR034C": 1.8858168e-07,
        "ENZSYN-YJL088W": 1.47455912e-07,
        "ENZSYN-YJL097W": 3.276143e-08,
        "ENZSYN-YJL121C": 3.2638133e-08,
        "ENZSYN-YJL130C": 1.66244443e-07,
        "ENZSYN-YJL167W": 1.92726902e-07,
        "ENZSYN-YJR016C": 7.4626138e-08,
        "ENZSYN-YJR049C": 7.21796e-10,
        "ENZSYN-YJR057W": 7.73352e-10,
        "ENZSYN-YJR073C": 5.5955825e-08,
        "ENZSYN-YJR077C": 3.39987627e-07,
        "ENZSYN-YJR095W": 1.4506022e-08,
        "ENZSYN-YJR103W": 2.6933452e-08,
        "ENZSYN-YJR105W": 2.5849419e-08,
        "ENZSYN-YJR139C": 1.49829083e-07,
        "ENZSYN-YJR148W": 1.465257e-09,
        "ENZSYN-YKL001C": 1.36808042e-07,
        "ENZSYN-YKL024C_c": 3.716939e-09,
        "ENZSYN-YKL029C": 2.5441602e-08,
        "ENZSYN-YKL035W": 6.700784e-09,
        "ENZSYN-YKL060C": 5.571783486e-06,
        "ENZSYN-YKL067W": 1.6222196e-08,
        "ENZSYN-YKL085W": 2.6298601e-08,
        "ENZSYN-YKL120W": 5.2456108e-08,
        "ENZSYN-YKL216W": 8.222905e-09,
        "ENZSYN-YKR039W_rm": 1.1658426e-08,
        "ENZSYN-YKR052C": 6.821748e-09,
        "ENZSYN-YLL018C": 3.2408439e-08,
        "ENZSYN-YLR027C_c": 8.3014571e-08,
        "ENZSYN-YLR028C": 1.42623093e-07,
        "ENZSYN-YLR044C": 5.87717e-09,
        "ENZSYN-YLR058C": 1.225077252e-06,
        "ENZSYN-YLR089C": 2.749414e-09,
        "ENZSYN-YLR092W": 2.927138e-09,
        "ENZSYN-YLR100W": 1.4416904e-08,
        "ENZSYN-YLR153C": 3.60411945e-07,
        "ENZSYN-YLR180W": 2.5017445e-08,
        "ENZSYN-YLR303W": 5.26136801e-07,
        "ENZSYN-YLR304C_m": 3.87129951e-07,
        "ENZSYN-YLR354C": 4.31967692e-07,
        "ENZSYN-YLR355C": 1.034227151e-06,
        "ENZSYN-YLR359W": 7.7145777e-08,
        "ENZSYN-YLR372W": 3.315869e-09,
        "ENZSYN-YLR420W": 1.1676219e-08,
        "ENZSYN-YML056C": 5.180521e-09,
        "ENZSYN-YML075C": 1.8449803e-08,
        "ENZSYN-YML120C": 4.7066986e-08,
        "ENZSYN-YML126C": 2.38412671e-07,
        "ENZSYN-YMR058W": 4.633057e-09,
        "ENZSYN-YMR062C": 4.0454924e-08,
        "ENZSYN-YMR084W": 5.1641328e-08,
        "ENZSYN-YMR105C": 1.7991513e-08,
        "ENZSYN-YMR113W": 0.0,
        "ENZSYN-YMR145C": 8.7473447e-08,
        "ENZSYN-YMR165C": 4.38089e-10,
        "ENZSYN-YMR208W": 6.200486e-09,
        "ENZSYN-YMR217W": 4.5235237e-08,
        "ENZSYN-YMR220W": 3.413657e-09,
        "ENZSYN-YMR267W": 2.859787e-09,
        "ENZSYN-YMR271C": 1.7815962e-08,
        "ENZSYN-YMR272C": 1.4989082e-08,
        "ENZSYN-YMR300C": 4.3675517e-08,
        "ENZSYN-YNL104C_m": 2.3563107e-08,
        "ENZSYN-YNL169C": 1.293507e-09,
        "ENZSYN-YNL220W": 1.52574631e-07,
        "ENZSYN-YNL241C": 8.8975334e-08,
        "ENZSYN-YNL247W": 2.499159e-08,
        "ENZSYN-YNL256W": 2.411249e-09,
        "ENZSYN-YNL277W": 1.4585305e-08,
        "ENZSYN-YNL280C": 5.39148e-10,
        "ENZSYN-YNL316C": 3.245443e-09,
        "ENZSYN-YNR016C": 7.6613201e-08,
        "ENZSYN-YNR027W": 0.0,
        "ENZSYN-YNR043W": 4.1574228e-08,
        "ENZSYN-YNR050C": 2.10071957e-07,
        "ENZSYN-YOL058W": 1.08732065e-07,
        "ENZSYN-YOL064C": 2.6035831e-08,
        "ENZSYN-YOL097C": 2.0741811e-08,
        "ENZSYN-YOL122C": 5.33045e-10,
        "ENZSYN-YOL126C": 2.3653843e-08,
        "ENZSYN-YOL130W": 1.4307456e-08,
        "ENZSYN-YOL140W": 1.8943657e-08,
        "ENZSYN-YOR074C": 1.143521e-09,
        "ENZSYN-YOR095C": 2.0699217e-08,
        "ENZSYN-YOR128C": 7.0335195e-08,
        "ENZSYN-YOR130C": 2.945781e-09,
        "ENZSYN-YOR168W": 7.2837749e-08,
        "ENZSYN-YOR184W": 2.027774e-07,
        "ENZSYN-YOR202W": 2.4207469e-08,
        "ENZSYN-YOR209C": 4.4391822e-08,
        "ENZSYN-YOR222W": 5.3277416e-08,
        "ENZSYN-YOR236W_c": 8.5414e-10,
        "ENZSYN-YOR245C_l": 2.201622e-09,
        "ENZSYN-YOR278W": 1.1282006e-08,
        "ENZSYN-YOR283W": 2.588588861e-06,
        "ENZSYN-YOR306C": 2.22688e-10,
        "ENZSYN-YOR323C": 4.7490961e-08,
        "ENZSYN-YOR335C": 9.1167942e-08,
        "ENZSYN-YOR375C": 1.49043125e-07,
        "ENZSYN-YOR388C": 3.991929e-09,
        "ENZSYN-YPL028W": 0.000182931042239,
        "ENZSYN-YPL061W": 9.11880158e-07,
        "ENZSYN-YPL117C": 1.8580633e-08,
        "ENZSYN-YPL160W": 7.6187151e-08,
        "ENZSYN-YPL262W_c": 1.7371428e-08,
        "ENZSYN-YPL262W_m": 7.8309499e-08,
        "ENZSYN-YPR001W": 1.56157089e-07,
        "ENZSYN-YPR033C_c": 4.0430604e-08,
        "ENZSYN-YPR035W": 3.5002921e-08,
        "ENZSYN-YPR058W": 3.2947048e-08,
        "ENZSYN-YPR060C": 2.3112819e-08,
        "ENZSYN-YPR113W": 8.92734e-09,
        "ENZSYN-YPR127W": 0.0,
        "ENZSYN-YPR159W": 1.6137201e-08,
        "ENZSYN-YPR183W": 1.21431046e-07,
        "PROSYN-PROTDUMMY": 0.000412546497765,
        "PROSYN-Q0045": 1.00724941e-07,
        "PROSYN-Q0080": 3.7098753e-08,
        "PROSYN-Q0085": 3.7098753e-08,
        "PROSYN-Q0105": 8.2456252e-08,
        "PROSYN-Q0130": 3.70987532e-07,
        "PROSYN-Q0140": 3.14445e-10,
        "PROSYN-Q0250": 1.00724941e-07,
        "PROSYN-Q0275": 1.00724941e-07,
        "PROSYN-YAL012W": 3.4060042e-08,
        "PROSYN-YAL023C": 1.766801e-08,
        "PROSYN-YAL038W": 3.4420480559e-05,
        "PROSYN-YAL044C": 3.1482711e-08,
        "PROSYN-YAR015W": 1.06307601e-07,
        "PROSYN-YBL011W": 6.627575e-09,
        "PROSYN-YBL030C": 1.368939232e-06,
        "PROSYN-YBL038W": 3.14445e-10,
        "PROSYN-YBL045C": 8.2456252e-08,
        "PROSYN-YBL072C": 7.51179907e-07,
        "PROSYN-YBL076C": 1.11130513e-07,
        "PROSYN-YBL087C": 7.51179907e-07,
        "PROSYN-YBL090W": 3.14445e-10,
        "PROSYN-YBL092W": 7.51179907e-07,
        "PROSYN-YBL099W": 1.1129626e-07,
        "PROSYN-YBR023C": 6.334793e-09,
        "PROSYN-YBR029C": 3.6688579e-08,
        "PROSYN-YBR031W": 7.51179907e-07,
        "PROSYN-YBR039W": 3.7098753e-08,
        "PROSYN-YBR084C-A": 7.51179907e-07,
        "PROSYN-YBR104W": 1.344972e-08,
        "PROSYN-YBR115C": 6.0514512e-08,
        "PROSYN-YBR117C": 5.00623061e-07,
        "PROSYN-YBR121C": 1.16999354e-07,
        "PROSYN-YBR122C": 3.14445e-10,
        "PROSYN-YBR126C": 9.344644e-09,
        "PROSYN-YBR146W": 3.14445e-10,
        "PROSYN-YBR159W": 1.0878459e-08,
        "PROSYN-YBR166C": 1.089808e-09,
        "PROSYN-YBR191W": 7.51179907e-07,
        "PROSYN-YBR196C": 4.168038638e-06,
        "PROSYN-YBR204C": 3.91187e-10,
        "PROSYN-YBR221C": 2.4791664e-08,
        "PROSYN-YBR248C": 5.8392398e-08,
        "PROSYN-YBR249C": 2.26376283e-07,
        "PROSYN-YBR251W": 3.14445e-10,
        "PROSYN-YBR263W": 4.04696286e-07,
        "PROSYN-YBR265W": 7.80011e-09,
        "PROSYN-YBR268W": 3.14445e-10,
        "PROSYN-YBR282W": 3.14445e-10,
        "PROSYN-YBR296C": 2.536142e-09,
        "PROSYN-YCL009C": 8.5643404e-08,
        "PROSYN-YCL018W": 1.8577318e-08,
        "PROSYN-YCL030C": 1.55831952e-07,
        "PROSYN-YCL040W": 1.73011668e-07,
        "PROSYN-YCL050C": 7.2070207e-08,
        "PROSYN-YCL064C": 4.0563349e-08,
        "PROSYN-YCR003W": 3.14445e-10,
        "PROSYN-YCR012W": 3.2475765104e-05,
        "PROSYN-YCR028C": 0.0,
        "PROSYN-YCR031C": 7.51179907e-07,
        "PROSYN-YCR034W": 1.9895212e-08,
        "PROSYN-YCR046C": 3.14445e-10,
        "PROSYN-YCR048W": 6.954907e-09,
        "PROSYN-YCR053W": 1.69786969e-07,
        "PROSYN-YCR071C": 3.14445e-10,
        "PROSYN-YDL004W": 3.7098753e-08,
        "PROSYN-YDL015C": 1.2920553e-08,
        "PROSYN-YDL022W": 2.562569e-09,
        "PROSYN-YDL045C": 1.225872e-09,
        "PROSYN-YDL045W-A": 3.14445e-10,
        "PROSYN-YDL052C": 3.5299775e-08,
        "PROSYN-YDL055C": 2.33332951e-07,
        "PROSYN-YDL066W": 1.66393861e-07,
        "PROSYN-YDL067C": 1.00724941e-07,
        "PROSYN-YDL075W": 7.51179907e-07,
        "PROSYN-YDL081C": 7.51179907e-07,
        "PROSYN-YDL082W": 7.51179907e-07,
        "PROSYN-YDL095W": 1.766801e-08,
        "PROSYN-YDL103C": 1.532428e-08,
        "PROSYN-YDL130W": 7.51179907e-07,
        "PROSYN-YDL131W": 2.8680256e-08,
        "PROSYN-YDL166C": 1.14423932e-07,
        "PROSYN-YDL184C": 7.51179907e-07,
        "PROSYN-YDL191W": 7.51179907e-07,
        "PROSYN-YDL202W": 3.14445e-10,
        "PROSYN-YDR007W": 1.1045639e-08,
        "PROSYN-YDR019C": 3.1482711e-08,
        "PROSYN-YDR023W": 7.7724124e-08,
        "PROSYN-YDR025W": 7.51179907e-07,
        "PROSYN-YDR036C": 3.14445e-10,
        "PROSYN-YDR037W": 1.62433359e-07,
        "PROSYN-YDR041W": 3.14445e-10,
        "PROSYN-YDR050C": 8.55159358e-06,
        "PROSYN-YDR062W": 4.502642e-09,
        "PROSYN-YDR064W": 7.51179907e-07,
        "PROSYN-YDR074W": 9.344644e-09,
        "PROSYN-YDR115W": 3.14445e-10,
        "PROSYN-YDR116C": 3.14445e-10,
        "PROSYN-YDR127W": 5.4602266e-08,
        "PROSYN-YDR148C": 1.2104691e-08,
        "PROSYN-YDR158W": 3.63588552e-07,
        "PROSYN-YDR175C": 3.14445e-10,
        "PROSYN-YDR178W": 1.9706729e-08,
        "PROSYN-YDR232W": 9.0869685e-08,
        "PROSYN-YDR234W": 9.1904493e-08,
        "PROSYN-YDR237W": 3.14445e-10,
        "PROSYN-YDR296W": 3.14445e-10,
        "PROSYN-YDR297W": 6.09224e-10,
        "PROSYN-YDR298C": 3.7098753e-08,
        "PROSYN-YDR300C": 1.29043e-08,
        "PROSYN-YDR322C-A": 1.8549377e-08,
        "PROSYN-YDR322W": 3.14445e-10,
        "PROSYN-YDR337W": 3.14445e-10,
        "PROSYN-YDR341C": 1.9760736e-07,
        "PROSYN-YDR345C": 6.08188936e-07,
        "PROSYN-YDR347W": 3.14445e-10,
        "PROSYN-YDR353W": 2.26430566e-07,
        "PROSYN-YDR354W": 1.0515896e-08,
        "PROSYN-YDR367W": 1.4622682e-08,
        "PROSYN-YDR376W": 9.88041e-10,
        "PROSYN-YDR377W": 3.7098753e-08,
        "PROSYN-YDR382W": 7.51179907e-07,
        "PROSYN-YDR384C": 1.246539971e-06,
        "PROSYN-YDR405W": 3.14445e-10,
        "PROSYN-YDR408C": 3.399441e-09,
        "PROSYN-YDR450W": 7.51179907e-07,
        "PROSYN-YDR454C": 9.347299e-09,
        "PROSYN-YDR456W": 1.139279e-09,
        "PROSYN-YDR462W": 3.14445e-10,
        "PROSYN-YDR481C": 0.0,
        "PROSYN-YDR494W": 3.14445e-10,
        "PROSYN-YDR497C": 0.0,
        "PROSYN-YDR508C": 2.80429e-08,
        "PROSYN-YDR529C": 8.2456252e-08,
        "PROSYN-YDR531W": 3.130794e-09,
        "PROSYN-YEL021W": 1.7061256e-08,
        "PROSYN-YEL024W": 8.2456252e-08,
        "PROSYN-YEL050C": 3.14445e-10,
        "PROSYN-YEL054C": 7.51179907e-07,
        "PROSYN-YEL058W": 1.2732395e-08,
        "PROSYN-YER003C": 1.16518609e-07,
        "PROSYN-YER023W": 9.9920668e-08,
        "PROSYN-YER026C": 2.0678139e-08,
        "PROSYN-YER043C": 1.696204789e-06,
        "PROSYN-YER050C": 3.14445e-10,
        "PROSYN-YER052C": 2.04953949e-07,
        "PROSYN-YER055C": 3.60981805e-07,
        "PROSYN-YER056C-A": 7.51179907e-07,
        "PROSYN-YER069W": 1.12715238e-07,
        "PROSYN-YER070W": 3.3510046e-08,
        "PROSYN-YER074W": 7.51179907e-07,
        "PROSYN-YER081W": 1.96052623e-07,
        "PROSYN-YER090W": 5.9300861e-08,
        "PROSYN-YER091C": 2.030915962e-06,
        "PROSYN-YER099C": 2.4678229e-08,
        "PROSYN-YER141W": 9.88041e-10,
        "PROSYN-YER178W": 2.4791664e-08,
        "PROSYN-YFL017C": 1.0678836e-08,
        "PROSYN-YFL018C": 6.8379066e-08,
        "PROSYN-YFL022C": 4.3250985e-08,
        "PROSYN-YFL045C": 2.13167847e-07,
        "PROSYN-YFR015C": 2.4938e-10,
        "PROSYN-YFR025C": 1.5834169e-08,
        "PROSYN-YFR030W": 1.5251666e-07,
        "PROSYN-YFR032C-A": 7.51179907e-07,
        "PROSYN-YFR033C": 8.2456252e-08,
        "PROSYN-YFR049W": 1.2104691e-08,
        "PROSYN-YFR053C": 1.956241199e-06,
        "PROSYN-YGL001C": 3.6944631e-08,
        "PROSYN-YGL008C": 3.431954308e-05,
        "PROSYN-YGL009C": 1.91892399e-07,
        "PROSYN-YGL012W": 7.686846e-09,
        "PROSYN-YGL026C": 9.4153443e-08,
        "PROSYN-YGL030W": 7.51179907e-07,
        "PROSYN-YGL031C": 7.51179907e-07,
        "PROSYN-YGL040C": 0.0,
        "PROSYN-YGL055W": 1.7196141e-08,
        "PROSYN-YGL062W": 1.7619564e-08,
        "PROSYN-YGL068W": 3.14445e-10,
        "PROSYN-YGL076C": 7.51179907e-07,
        "PROSYN-YGL080W": 9.276876e-09,
        "PROSYN-YGL103W": 7.51179907e-07,
        "PROSYN-YGL105W": 6.1429134e-08,
        "PROSYN-YGL123W": 7.51179907e-07,
        "PROSYN-YGL125W": 6.2888689e-08,
        "PROSYN-YGL129C": 3.14445e-10,
        "PROSYN-YGL147C": 7.51179907e-07,
        "PROSYN-YGL148W": 3.4239583e-08,
        "PROSYN-YGL154C": 6.0514512e-08,
        "PROSYN-YGL186C": 0.0,
        "PROSYN-YGL187C": 1.00724941e-07,
        "PROSYN-YGL189C": 7.51179907e-07,
        "PROSYN-YGL191W": 1.00724941e-07,
        "PROSYN-YGL202W": 9.4173084e-08,
        "PROSYN-YGL234W": 1.07290243e-07,
        "PROSYN-YGL245W": 1.9661173e-08,
        "PROSYN-YGL255W": 1.13535531e-07,
        "PROSYN-YGR010W": 4.72665e-09,
        "PROSYN-YGR027C": 7.51179907e-07,
        "PROSYN-YGR032W": 7.2412515e-08,
        "PROSYN-YGR060W": 3.5162759e-08,
        "PROSYN-YGR061C": 4.1400843e-08,
        "PROSYN-YGR076C": 3.14445e-10,
        "PROSYN-YGR084C": 3.14445e-10,
        "PROSYN-YGR094W_c": 1.13256288e-07,
        "PROSYN-YGR118W": 7.51179907e-07,
        "PROSYN-YGR124W": 1.62816625e-07,
        "PROSYN-YGR155W": 2.59717787e-07,
        "PROSYN-YGR157W": 1.7497349e-08,
        "PROSYN-YGR165W": 3.14445e-10,
        "PROSYN-YGR175C": 3.1101835e-08,
        "PROSYN-YGR180C": 3.3510046e-08,
        "PROSYN-YGR183C": 8.2456252e-08,
        "PROSYN-YGR185C": 1.33293492e-07,
        "PROSYN-YGR191W": 0.0,
        "PROSYN-YGR192C": 2.831621138e-06,
        "PROSYN-YGR193C": 1.2395832e-08,
        "PROSYN-YGR204W": 1.382158585e-06,
        "PROSYN-YGR208W": 1.3492034e-08,
        "PROSYN-YGR209C": 8.575087e-09,
        "PROSYN-YGR214W": 7.51179907e-07,
        "PROSYN-YGR215W": 3.14445e-10,
        "PROSYN-YGR220C": 3.14445e-10,
        "PROSYN-YGR240C": 8.07349083e-07,
        "PROSYN-YGR244C": 3.9580533e-08,
        "PROSYN-YGR260W": 1.953508e-09,
        "PROSYN-YGR264C": 4.1767961e-08,
        "PROSYN-YGR267C": 1.2881082e-08,
        "PROSYN-YGR277C": 7.181307e-09,
        "PROSYN-YHL003C": 1.194426e-09,
        "PROSYN-YHL004W": 3.14445e-10,
        "PROSYN-YHL015W": 7.51179907e-07,
        "PROSYN-YHL033C": 7.51179907e-07,
        "PROSYN-YHR001W-A": 8.2456252e-08,
        "PROSYN-YHR002W": 3.82801e-10,
        "PROSYN-YHR007C": 3.4011928e-08,
        "PROSYN-YHR010W": 7.51179907e-07,
        "PROSYN-YHR018C": 1.30756306e-07,
        "PROSYN-YHR019C": 1.40298254e-07,
        "PROSYN-YHR020W": 5.667393e-08,
        "PROSYN-YHR025W": 5.6283187e-08,
        "PROSYN-YHR042W": 3.4011928e-08,
        "PROSYN-YHR051W": 1.00724941e-07,
        "PROSYN-YHR059W": 3.14445e-10,
        "PROSYN-YHR072W": 6.014181e-09,
        "PROSYN-YHR074W_c": 9.516004e-09,
        "PROSYN-YHR144C": 8.40234e-10,
        "PROSYN-YHR147C": 3.14445e-10,
        "PROSYN-YHR162W": 9.276876e-09,
        "PROSYN-YHR163W": 1.2283812e-08,
        "PROSYN-YHR174W": 2.4995951781e-05,
        "PROSYN-YHR183W": 1.19559271e-06,
        "PROSYN-YHR190W": 6.8126137e-08,
        "PROSYN-YHR208W": 1.15490274e-07,
        "PROSYN-YIL020C": 4.545306e-09,
        "PROSYN-YIL066C": 3.3510046e-08,
        "PROSYN-YIL078W": 1.47651677e-07,
        "PROSYN-YIL083C": 1.0524511e-08,
        "PROSYN-YIL094C": 1.96556861e-07,
        "PROSYN-YIL116W": 9.9807328e-08,
        "PROSYN-YIL125W": 1.2104691e-08,
        "PROSYN-YIL133C": 7.51179907e-07,
        "PROSYN-YIL148W": 7.51179907e-07,
        "PROSYN-YIR034C": 1.8858168e-07,
        "PROSYN-YJL026W": 3.3510046e-08,
        "PROSYN-YJL045W": 1.9706729e-08,
        "PROSYN-YJL088W": 1.47455912e-07,
        "PROSYN-YJL096W": 3.14445e-10,
        "PROSYN-YJL097W": 3.276143e-08,
        "PROSYN-YJL121C": 3.2638133e-08,
        "PROSYN-YJL130C": 1.66244443e-07,
        "PROSYN-YJL166W": 8.2456252e-08,
        "PROSYN-YJL167W": 1.92726902e-07,
        "PROSYN-YJL189W": 7.51179907e-07,
        "PROSYN-YJL190C": 7.51179907e-07,
        "PROSYN-YJR016C": 1.49252275e-07,
        "PROSYN-YJR049C": 4.330776e-09,
        "PROSYN-YJR057W": 1.546704e-09,
        "PROSYN-YJR073C": 5.5955825e-08,
        "PROSYN-YJR077C": 6.79975255e-07,
        "PROSYN-YJR095W": 1.4506022e-08,
        "PROSYN-YJR101W": 3.14445e-10,
        "PROSYN-YJR103W": 5.3866904e-08,
        "PROSYN-YJR105W": 2.5849419e-08,
        "PROSYN-YJR109C": 5.6904328e-08,
        "PROSYN-YJR113C": 3.14445e-10,
        "PROSYN-YJR121W": 1.1129626e-07,
        "PROSYN-YJR123W": 7.51179907e-07,
        "PROSYN-YJR137C": 1.5251666e-07,
        "PROSYN-YJR139C": 2.99658166e-07,
        "PROSYN-YJR145C": 7.51179907e-07,
        "PROSYN-YJR148W": 2.930513e-09,
        "PROSYN-YKL001C": 1.36808042e-07,
        "PROSYN-YKL003C": 3.14445e-10,
        "PROSYN-YKL004W": 1.4622682e-08,
        "PROSYN-YKL006W": 7.51179907e-07,
        "PROSYN-YKL016C": 3.7098753e-08,
        "PROSYN-YKL024C_c": 3.716939e-09,
        "PROSYN-YKL029C": 2.5441602e-08,
        "PROSYN-YKL035W": 5.3606276e-08,
        "PROSYN-YKL060C": 1.1143566972e-05,
        "PROSYN-YKL067W": 6.4888783e-08,
        "PROSYN-YKL085W": 5.2597202e-08,
        "PROSYN-YKL088W": 2.722994e-09,
        "PROSYN-YKL120W": 5.2456108e-08,
        "PROSYN-YKL138C": 3.14445e-10,
        "PROSYN-YKL141W": 1.9706729e-08,
        "PROSYN-YKL156W": 7.51179907e-07,
        "PROSYN-YKL167C": 3.14445e-10,
        "PROSYN-YKL170W": 3.14445e-10,
        "PROSYN-YKL180W": 7.51179907e-07,
        "PROSYN-YKL181W": 2.4678229e-08,
        "PROSYN-YKL182W": 1.76802335e-07,
        "PROSYN-YKL211C": 5.9300861e-08,
        "PROSYN-YKL216W": 1.6445811e-08,
        "PROSYN-YKR006C": 3.14445e-10,
        "PROSYN-YKR039W_rm": 1.1658426e-08,
        "PROSYN-YKR052C": 6.821748e-09,
        "PROSYN-YKR057W": 7.51179907e-07,
        "PROSYN-YKR058W": 2.4938e-10,
        "PROSYN-YKR072C": 2.722994e-09,
        "PROSYN-YKR085C": 3.14445e-10,
        "PROSYN-YLL018C": 6.4816877e-08,
        "PROSYN-YLL041C": 1.9706729e-08,
        "PROSYN-YLR027C_c": 1.66029142e-07,
        "PROSYN-YLR028C": 2.85246185e-07,
        "PROSYN-YLR029C": 7.51179907e-07,
        "PROSYN-YLR038C": 1.00724941e-07,
        "PROSYN-YLR044C": 2.3508682e-08,
        "PROSYN-YLR058C": 4.900309006e-06,
        "PROSYN-YLR060W": 4.3250985e-08,
        "PROSYN-YLR061W": 7.51179907e-07,
        "PROSYN-YLR075W": 7.51179907e-07,
        "PROSYN-YLR089C": 5.498827e-09,
        "PROSYN-YLR092W": 2.927138e-09,
        "PROSYN-YLR100W": 1.4416904e-08,
        "PROSYN-YLR153C": 3.60411945e-07,
        "PROSYN-YLR167W": 7.51179907e-07,
        "PROSYN-YLR180W": 1.00069781e-07,
        "PROSYN-YLR185W": 7.51179907e-07,
        "PROSYN-YLR287C-A": 7.51179907e-07,
        "PROSYN-YLR295C": 3.7098753e-08,
        "PROSYN-YLR303W": 2.104547204e-06,
        "PROSYN-YLR304C_m": 3.87129951e-07,
        "PROSYN-YLR312W-A": 3.14445e-10,
        "PROSYN-YLR325C": 7.51179907e-07,
        "PROSYN-YLR340W": 7.51179907e-07,
        "PROSYN-YLR344W": 7.51179907e-07,
        "PROSYN-YLR354C": 8.63935385e-07,
        "PROSYN-YLR355C": 1.034227151e-06,
        "PROSYN-YLR359W": 3.08583107e-07,
        "PROSYN-YLR372W": 3.315869e-09,
        "PROSYN-YLR388W": 7.51179907e-07,
        "PROSYN-YLR395C": 1.00724941e-07,
        "PROSYN-YLR420W": 1.1676219e-08,
        "PROSYN-YLR439W": 3.14445e-10,
        "PROSYN-YLR441C": 7.51179907e-07,
        "PROSYN-YML009C": 3.14445e-10,
        "PROSYN-YML024W": 7.51179907e-07,
        "PROSYN-YML025C": 3.14445e-10,
        "PROSYN-YML056C": 2.0722082e-08,
        "PROSYN-YML073C": 7.51179907e-07,
        "PROSYN-YML075C": 1.8449803e-08,
        "PROSYN-YML081C-A": 1.8549377e-08,
        "PROSYN-YML120C": 4.7066986e-08,
        "PROSYN-YML126C": 2.38412671e-07,
        "PROSYN-YMR024W": 3.14445e-10,
        "PROSYN-YMR058W": 4.633057e-09,
        "PROSYN-YMR062C": 8.0909848e-08,
        "PROSYN-YMR084W": 5.1641328e-08,
        "PROSYN-YMR105C": 1.7991513e-08,
        "PROSYN-YMR108W": 8.5643404e-08,
        "PROSYN-YMR113W": 0.0,
        "PROSYN-YMR116C": 7.51179907e-07,
        "PROSYN-YMR143W": 7.51179907e-07,
        "PROSYN-YMR145C": 8.7473447e-08,
        "PROSYN-YMR158W": 3.14445e-10,
        "PROSYN-YMR165C": 4.38089e-10,
        "PROSYN-YMR188C": 3.14445e-10,
        "PROSYN-YMR189W": 3.1482711e-08,
        "PROSYN-YMR193W": 3.14445e-10,
        "PROSYN-YMR194W": 7.51179907e-07,
        "PROSYN-YMR205C": 8.07349083e-07,
        "PROSYN-YMR208W": 1.2400973e-08,
        "PROSYN-YMR217W": 9.0470474e-08,
        "PROSYN-YMR220W": 3.413657e-09,
        "PROSYN-YMR225C": 3.14445e-10,
        "PROSYN-YMR242C": 7.51179907e-07,
        "PROSYN-YMR256C": 1.00724941e-07,
        "PROSYN-YMR261C": 9.344644e-09,
        "PROSYN-YMR267W": 5.719575e-09,
        "PROSYN-YMR271C": 3.5631923e-08,
        "PROSYN-YMR272C": 1.4989082e-08,
        "PROSYN-YMR286W": 3.14445e-10,
        "PROSYN-YMR296C": 4.502642e-09,
        "PROSYN-YMR298W": 1.194426e-09,
        "PROSYN-YMR300C": 4.3675517e-08,
        "PROSYN-YNL005C": 3.14445e-10,
        "PROSYN-YNL037C": 2.59207654e-07,
        "PROSYN-YNL052W": 1.00724941e-07,
        "PROSYN-YNL071W": 1.2395832e-08,
        "PROSYN-YNL081C": 3.14445e-10,
        "PROSYN-YNL104C_m": 4.7126213e-08,
        "PROSYN-YNL137C": 3.14445e-10,
        "PROSYN-YNL162W": 7.51179907e-07,
        "PROSYN-YNL169C": 2.587014e-09,
        "PROSYN-YNL177C": 3.14445e-10,
        "PROSYN-YNL178W": 7.51179907e-07,
        "PROSYN-YNL185C": 3.14445e-10,
        "PROSYN-YNL220W": 3.05149262e-07,
        "PROSYN-YNL241C": 8.8975334e-08,
        "PROSYN-YNL247W": 4.9983181e-08,
        "PROSYN-YNL252C": 3.14445e-10,
        "PROSYN-YNL256W": 4.822498e-09,
        "PROSYN-YNL277W": 1.4585305e-08,
        "PROSYN-YNL280C": 5.39148e-10,
        "PROSYN-YNL284C": 3.14445e-10,
        "PROSYN-YNL306W": 3.14445e-10,
        "PROSYN-YNL316C": 3.245443e-09,
        "PROSYN-YNR016C": 1.53226402e-07,
        "PROSYN-YNR022C": 3.14445e-10,
        "PROSYN-YNR027W": 0.0,
        "PROSYN-YNR043W": 8.3148456e-08,
        "PROSYN-YNR050C": 2.10071957e-07,
        "PROSYN-YOL039W": 7.51179907e-07,
        "PROSYN-YOL040C": 7.51179907e-07,
        "PROSYN-YOL058W": 4.34928259e-07,
        "PROSYN-YOL064C": 2.6035831e-08,
        "PROSYN-YOL077W-A": 1.8549377e-08,
        "PROSYN-YOL097C": 4.1483622e-08,
        "PROSYN-YOL120C": 7.51179907e-07,
        "PROSYN-YOL121C": 7.51179907e-07,
        "PROSYN-YOL122C": 5.33045e-10,
        "PROSYN-YOL126C": 4.7307686e-08,
        "PROSYN-YOL127W": 7.51179907e-07,
        "PROSYN-YOL130W": 1.4307456e-08,
        "PROSYN-YOL140W": 1.8943657e-08,
        "PROSYN-YOR054C": 2.722994e-09,
        "PROSYN-YOR063W": 7.51179907e-07,
        "PROSYN-YOR065W": 8.2456252e-08,
        "PROSYN-YOR074C": 2.287043e-09,
        "PROSYN-YOR095C": 2.0699217e-08,
        "PROSYN-YOR096W": 7.51179907e-07,
        "PROSYN-YOR128C": 7.0335195e-08,
        "PROSYN-YOR130C": 2.945781e-09,
        "PROSYN-YOR136W": 2.59207654e-07,
        "PROSYN-YOR142W": 3.9580533e-08,
        "PROSYN-YOR150W": 3.14445e-10,
        "PROSYN-YOR158W": 3.14445e-10,
        "PROSYN-YOR167C": 7.51179907e-07,
        "PROSYN-YOR168W": 7.2837749e-08,
        "PROSYN-YOR184W": 4.055548e-07,
        "PROSYN-YOR202W": 2.4207469e-08,
        "PROSYN-YOR209C": 4.4391822e-08,
        "PROSYN-YOR222W": 5.3277416e-08,
        "PROSYN-YOR236W_c": 8.5414e-10,
        "PROSYN-YOR245C_l": 2.201622e-09,
        "PROSYN-YOR278W": 1.1282006e-08,
        "PROSYN-YOR283W": 1.0354355442e-05,
        "PROSYN-YOR293W": 7.51179907e-07,
        "PROSYN-YOR303W": 5.6904328e-08,
        "PROSYN-YOR306C": 2.22688e-10,
        "PROSYN-YOR323C": 4.7490961e-08,
        "PROSYN-YOR335C": 9.1167942e-08,
        "PROSYN-YOR369C": 7.51179907e-07,
        "PROSYN-YOR375C": 8.94258752e-07,
        "PROSYN-YOR388C": 7.983857e-09,
        "PROSYN-YPL013C": 3.14445e-10,
        "PROSYN-YPL028W": 0.000182931042239,
        "PROSYN-YPL061W": 9.11880158e-07,
        "PROSYN-YPL078C": 3.7098753e-08,
        "PROSYN-YPL081W": 7.51179907e-07,
        "PROSYN-YPL090C": 7.51179907e-07,
        "PROSYN-YPL117C": 1.8580633e-08,
        "PROSYN-YPL118W": 3.14445e-10,
        "PROSYN-YPL131W": 7.51179907e-07,
        "PROSYN-YPL143W": 7.51179907e-07,
        "PROSYN-YPL160W": 7.6187151e-08,
        "PROSYN-YPL173W": 3.14445e-10,
        "PROSYN-YPL183W-A": 3.14445e-10,
        "PROSYN-YPL220W": 7.51179907e-07,
        "PROSYN-YPL231W": 1.76802335e-07,
        "PROSYN-YPL252C": 9.88041e-10,
        "PROSYN-YPL262W_c": 6.9485712e-08,
        "PROSYN-YPL262W_m": 3.13237995e-07,
        "PROSYN-YPL271W": 3.7098753e-08,
        "PROSYN-YPR001W": 3.12314177e-07,
        "PROSYN-YPR020W": 1.8549377e-08,
        "PROSYN-YPR033C_c": 4.0430604e-08,
        "PROSYN-YPR035W": 2.80023365e-07,
        "PROSYN-YPR043W": 7.51179907e-07,
        "PROSYN-YPR058W": 3.2947048e-08,
        "PROSYN-YPR060C": 4.6225638e-08,
        "PROSYN-YPR100W": 3.14445e-10,
        "PROSYN-YPR102C": 7.51179907e-07,
        "PROSYN-YPR113W": 8.92734e-09,
        "PROSYN-YPR127W": 0.0,
        "PROSYN-YPR159W": 1.6137201e-08,
        "PROSYN-YPR165W": 7.2412515e-08,
        "PROSYN-YPR166C": 3.14445e-10,
        "PROSYN-YPR167C": 8.575087e-09,
        "PROSYN-YPR183W": 1.21431046e-07,
        "PROSYN-YPR191W": 8.2456252e-08,
        "RIBOSYN-ribomito": 3.14445e-10,
        "RIBOSYN-ribonuc": 7.51179907e-07,
        "RIBOSYN-rrna15s_m": 3.14445e-10,
        "RIBOSYN-rrna18s_c": 7.51179907e-07,
        "RIBOSYN-rrna21s_m": 3.14445e-10,
        "RIBOSYN-rrna25s_c": 7.51179907e-07,
        "RIBOSYN-rrna58s_c": 7.51179907e-07,
        "RIBOSYN-rrna5s_c": 7.51179907e-07,
        "RXN-13GS_c_FWD-GSC1RHO1": 0.101630484393213,
        "RXN-16GS_c_FWD-YPR159W": 0.026744933730518,
        "RXN-2MBTOHt_c_e_FWD-SPONT": 1000.0,
        "RXN-2MBTOHt_c_e_REV-SPONT": 1000.0,
        "RXN-2OBUTt_c_m_FWD-SPONT": 0.026812701624901,
        "RXN-2OXOADPt_c_m_FWD-YOR222W": 0.017455084181032,
        "RXN-3C3HMPt_c_m_REV-YKL120W": 0.025248079498394,
        "RXN-3DSPHR_r_FWD-YBR265W": 0.000456917847657,
        "RXN-3HACD200_rm_FWD-YJL097W": 0.000456917847657,
        "RXN-3HACD220_rm_FWD-YJL097W": 0.000456917847657,
        "RXN-3HACD240_rm_FWD-YJL097W": 0.000456917847657,
        "RXN-3HACD260_rm_FWD-YJL097W": 0.000228458923828,
        "RXN-3MOPt_c_m_REV-SPONT": 0.026812701624901,
        "RXN-3OACE200_rm_FWD-YCR034W": 0.000456917847657,
        "RXN-3OACE220_rm_FWD-YCR034W": 0.000456917847657,
        "RXN-3OACE240_rm_FWD-YCR034W": 0.000456917847657,
        "RXN-3OACE260_rm_FWD-YLR372W": 0.000228458923828,
        "RXN-3OACR200_rm_FWD-YBR159W": 0.000456917847657,
        "RXN-3OACR220_rm_FWD-YBR159W": 0.000456917847657,
        "RXN-3OACR240_rm_FWD-YBR159W": 0.000456917847657,
        "RXN-3OACR260_rm_FWD-YBR159W": 0.000228458923828,
        "RXN-4ABZt_c_e_REV-SPONT": 6.258003261e-06,
        "RXN-4ABZt_c_m_FWD-SPONT": 6.258003261e-06,
        "RXN-5AOPt_c_m_REV-SPONT": 6.034770271e-06,
        "RXN-AASADy_c_FWD-LYS25": 0.017455084181032,
        "RXN-AATA_c_FWD-YGL202W": 0.017455084181032,
        "RXN-ACACT40ir_m_FWD-YPL028W": 25.822687433626246,
        "RXN-ACACT40ir_m_REV-YPL028W": 25.798885010808725,
        "RXN-ACCOAC_c_FWD-YNR016C": 0.111923642455689,
        "RXN-ACGAM6PS_c_FWD-YFL017C": 0.002402738037236,
        "RXN-ACGAMPM_c_FWD-YEL058W": 0.002402738037236,
        "RXN-ACGK_m_FWD-YER069W": 0.013931817338431,
        "RXN-ACHBS_m_FWD-ILV26": 0.026812701624901,
        "RXN-ACLS_m_FWD-ILV26": 0.043464948241183,
        "RXN-ACOADS160_rm_FWD-YGL055W": 0.008050311815487,
        "RXN-ACOADS180_rm_FWD-YGL055W": 0.002953679298796,
        "RXN-ACONTa_m_FWD-YLR304C_m": 0.809660312909168,
        "RXN-ACONTb_m_FWD-YLR304C_m": 0.809660312909168,
        "RXN-ACOTAi_m_FWD-YOL140W": 0.013931817338431,
        "RXN-ACS_c_FWD-YLR153C": 0.154679341757556,
        "RXN-ADK1_c_FWD-YDL166C": 0.666637687149724,
        "RXN-ADNK1_c_FWD-YJR105W": 0.013157332672175,
        "RXN-ADPATPt_c_m_FWD-YBL030C": 11.638181374064155,
        "RXN-ADPt_c_en_FWD-SPONT": 1000.0,
        "RXN-ADPt_c_en_REV-SPONT": 1000.0,
        "RXN-ADSK_c_FWD-YKL001C": 0.025181312645392,
        "RXN-ADSL1r_c_FWD-YLR359W": 0.021184982342315,
        "RXN-ADSL2i_c_FWD-YLR359W": 0.009127751180957,
        "RXN-ADSS_c_FWD-YNL220W": 0.021184982342315,
        "RXN-AFAT_c_FWD-YDL045C": 1.636182772e-06,
        "RXN-AGPAT_rm_FWD-YDL052C": 0.006229325058133,
        "RXN-AGPRi_m_FWD-YER069W": 0.013931817338431,
        "RXN-AHCYSt_c_rm_REV-SPONT": 0.009190006815435,
        "RXN-AHCi_c_FWD-YER043C": 0.013157332672175,
        "RXN-AHSERL2_c_FWD-YLR303W": 0.025181312645392,
        "RXN-AICART_c_FWD-YLR028C": 0.025391266691785,
        "RXN-AIRC1_c_FWD-YOR128C": 0.009127751180957,
        "RXN-AKGDH_m_FWD-KGDCPLX": 0.737202332563221,
        "RXN-AKGMALta_m_FWD-YOR222W": 0.14181388026687,
        "RXN-AKP1_c_FWD-YDR481C": 6.258003261e-06,
        "RXN-ALAS_m_FWD-YDR232W": 6.034770271e-06,
        "RXN-ALATA_L_m_REV-YLR089C": 0.037207213839702,
        "RXN-ALATRS_c_FWD-YOR335C": 0.037207213839702,
        "RXN-ALAt_c_m_FWD-SPONT": 0.037207213839702,
        "RXN-ALDD2y_c_FWD-YPL061W": 0.129498029112164,
        "RXN-AMETt_c_rm_FWD-SPONT": 0.009190006815435,
        "RXN-AMPt_c_l_REV-SPONT": 2.03218201e-07,
        "RXN-ANPRT_c_FWD-YDR354W": 0.004970537542125,
        "RXN-ANS_c_FWD-TRP23": 0.004970537542125,
        "RXN-ARGSL_c_FWD-YHR018C": 0.013931817338431,
        "RXN-ARGSS_c_FWD-YOL058W": 0.013931817338431,
        "RXN-ARGTRS_c_FWD-YDR341C": 0.013931817338431,
        "RXN-ASAD_c_FWD-YDR158W": 0.062578080160865,
        "RXN-ASNS1_c_FWD-YGR124W": 0.019209960476477,
        "RXN-ASNTRS_c_FWD-YHR019C": 0.019209960476477,
        "RXN-ASPCT_c_FWD-YJL130C": 0.008949546145925,
        "RXN-ASPK_c_FWD-YER052C": 0.062578080160865,
        "RXN-ASPTA_c_REV-YLR027C_c": 0.153252219851701,
        "RXN-ASPTRS_c_FWD-YLL018C": 0.018270082206732,
        "RXN-ATPASEP2e_c_FWD-YGL008C": 24.30361790733914,
        "RXN-ATPM_c_FWD-SPONT": 1.0,
        "RXN-ATPPRT_c_FWD-YER055C": 0.016263515510828,
        "RXN-ATPS_m_FWD-ATPSCPLX": 3.638305631203212,
        "RXN-ATPt_c_l_FWD-SPONT": 2.03218201e-07,
        "RXN-BPNT_c_FWD-YOL064C": 0.025181312645392,
        "RXN-C14STR_c_FWD-YNL280C": 0.003967020823421,
        "RXN-C24STR_r_FWD-YGL012W": 0.003967020823421,
        "RXN-C3STDH1_c_FWD-YGL001C": 0.003967020823421,
        "RXN-C3STDH2_c_FWD-YGL001C": 0.003967020823421,
        "RXN-C3STKR1_c_FWD-YLR100W": 0.003967020823421,
        "RXN-C3STKR2_c_FWD-YLR100W": 0.003967020823421,
        "RXN-C4STMO1_c_FWD-YGR060W": 0.003967020823421,
        "RXN-C4STMO2_c_FWD-YGR060W": 0.003967020823421,
        "RXN-C4STMO3_c_FWD-YGR060W": 0.003967020823421,
        "RXN-C4STMO4_c_FWD-YGR060W": 0.003967020823421,
        "RXN-CA2tps_c_e_FWD-YOL122C": 0.000128844253705,
        "RXN-CBPS_c_FWD-CPA12": 0.022881363484355,
        "RXN-CDPDAGS_rm_FWD-YBR029C": 0.005871547485587,
        "RXN-CERH124B_r_FWD-YMR272C": 4.5691784766e-05,
        "RXN-CERH126B_r_FWD-YMR272C": 4.5691784766e-05,
        "RXN-CERH2A24_r_FWD-YMR272C": 9.1383569531e-05,
        "RXN-CERH2A26_r_FWD-YMR272C": 9.1383569531e-05,
        "RXN-CERH324_r_FWD-YMR272C": 4.5691784766e-05,
        "RXN-CERH326_r_FWD-YMR272C": 4.5691784766e-05,
        "RXN-CERS124_r_FWD-LIP1LAG1": 9.1383569531e-05,
        "RXN-CERS126_r_FWD-LIP1LAG1": 9.1383569531e-05,
        "RXN-CERS2A24_r_FWD-LIP1LAG1": 0.000137075354297,
        "RXN-CERS2A26_r_FWD-LIP1LAG1": 0.000137075354297,
        "RXN-CERt_g_r_FWD-SPONT": 0.000456917847657,
        "RXN-CHLSTI_c_FWD-UNKNOWN": 0.003967020823421,
        "RXN-CHORM_c_FWD-YPR060C": 0.023823843869685,
        "RXN-CHORS_c_FWD-YGL148W": 0.02879438141181,
        "RXN-CHTNS_c_FWD-YBR023C": 0.002402738037236,
        "RXN-CMPt_c_rm_REV-SPONT": 0.005871547485587,
        "RXN-CO2t_c_e_FWD-SPONT": 1000.0,
        "RXN-CO2t_c_e_REV-SPONT": 996.788992956993,
        "RXN-CO2t_c_m_REV-SPONT": 2.704960267566023,
        "RXN-CO2t_c_mm_REV-SPONT": 0.003886588611026,
        "RXN-CO2t_c_n_REV-SPONT": 0.385626555196913,
        "RXN-CO2t_c_r_REV-SPONT": 0.000456917847657,
        "RXN-CO2t_c_rm_REV-SPONT": 0.001599212466799,
        "RXN-COAt_c_l_REV-SPONT": 0.000990526471239,
        "RXN-COAt_c_m_FWD-YHR002W": 0.023802422817517,
        "RXN-COAt_c_r_REV-SPONT": 0.000913835695314,
        "RXN-COAt_c_rm_FWD-SPONT": 999.9851335010806,
        "RXN-COAt_c_rm_REV-SPONT": 1000.0,
        "RXN-COBALT2t_c_e_FWD-SPONT": 6.64200015e-07,
        "RXN-CPPPGO_c_FWD-YDR044W": 6.01829624e-07,
        "RXN-CS_m_FWD-YPR001W": 0.809660312909168,
        "RXN-CTPS2_c_FWD-YJR103W": 0.004182829198181,
        "RXN-CTPt_c_rm_FWD-SPONT": 0.005871547485587,
        "RXN-CUtps_c_e_FWD-YOL122C": 1.1712454763e-05,
        "RXN-CYSTGL_c_FWD-YAL012W": 0.008559194481001,
        "RXN-CYSTRS_c_FWD-YNL247W": 0.00854026156013,
        "RXN-CYSTS_c_FWD-YGR155W": 0.008559194481001,
        "RXN-CYTK1_c_FWD-UNKNOWN": 0.005890480406459,
        "RXN-CYTK2_c_REV-UNKNOWN": 0.000378105183304,
        "RXN-DAGt_c_l_FWD-SPONT": 0.000814695420203,
        "RXN-DAGt_c_rm_REV-SPONT": 0.000814695420203,
        "RXN-DAGt_gm_rm_FWD-SPONT": 0.000456917847657,
        "RXN-DCMPDA_c_FWD-YHR144C": 0.000378105183304,
        "RXN-DDPA_c_FWD-YBR249C": 0.02879438141181,
        "RXN-DGAT_l_FWD-YOR245C_l": 0.00099072968944,
        "RXN-DHAD1_m_FWD-YJR016C": 0.043464948241183,
        "RXN-DHAD2_m_FWD-YJR016C": 0.026812701624901,
        "RXN-DHFRi_c_FWD-YOR236W_c": 0.000384363186565,
        "RXN-DHFS_1_c_FWD-YMR113W": 6.258003261e-06,
        "RXN-DHNPA2i_m_FWD-YNL256W": 6.258003261e-06,
        "RXN-DHNPTt_c_m_FWD-SPONT": 6.258003261e-06,
        "RXN-DHORDfum_c_FWD-YKL216W": 0.008949546145925,
        "RXN-DHORTS_c_REV-YLR420W": 0.008949546145925,
        "RXN-DHPTS_m_FWD-YNL256W": 6.258003261e-06,
        "RXN-DHPTt_c_m_REV-SPONT": 6.258003261e-06,
        "RXN-DHQS_c_FWD-YDR127W": 0.02879438141181,
        "RXN-DHQTi_c_FWD-YDR127W": 0.02879438141181,
        "RXN-DICAT7_c_FWD-SPONT": 6.31561882e-07,
        "RXN-DMATT_c_FWD-YJL167W": 0.007934140939172,
        "RXN-DOLPMMT_r_FWD-PMT12": 0.065492779202469,
        "RXN-DOLPMT_c_FWD-YPR183W": 0.065492779202469,
        "RXN-DOLPt_c_r_REV-SPONT": 0.065492779202469,
        "RXN-DPCOAK_c_FWD-UNKNOWN": 1.8872406359e-05,
        "RXN-DPMVD_c_FWD-YNR043W": 0.023802422817517,
        "RXN-DTMPK_c_FWD-YJR057W": 0.000378105183304,
        "RXN-ECOAR200_rm_FWD-YDL015C": 0.000456917847657,
        "RXN-ECOAR220_rm_FWD-YDL015C": 0.000456917847657,
        "RXN-ECOAR240_rm_FWD-YDL015C": 0.000456917847657,
        "RXN-ECOAR260_rm_FWD-YDL015C": 0.000228458923828,
        "RXN-ENO_c_FWD-YHR174W": 25.497420430458824,
        "RXN-ERGSTt_c_r_FWD-SPONT": 0.003158384487001,
        "RXN-ERGSTt_r_rm_FWD-SPONT": 0.00080863633642,
        "RXN-ERGTETROLt_c_r_FWD-SPONT": 0.003967020823421,
        "RXN-EX_4abz_e_REV-SPONT": 6.258003261e-06,
        "RXN-EX_ca2_e_REV-SPONT": 0.000128844253705,
        "RXN-EX_co2_e_FWD-SPONT": 1000.0,
        "RXN-EX_co2_e_REV-SPONT": 996.788992956993,
        "RXN-EX_cobalt2_e_REV-SPONT": 6.64200015e-07,
        "RXN-EX_cu2_e_REV-SPONT": 1.1712454763e-05,
        "RXN-EX_fe2_e_REV-SPONT": 6.7679142581e-05,
        "RXN-EX_gcald_e_FWD-SPONT": 6.258003261e-06,
        "RXN-EX_glc__D_e_REV-SPONT": 13.200999999999999,
        "RXN-EX_h2o_e_FWD-SPONT": 1000.0,
        "RXN-EX_h2o_e_REV-SPONT": 995.1506920225787,
        "RXN-EX_h_e_FWD-SPONT": 1000.0,
        "RXN-EX_h_e_REV-SPONT": 975.8004230585952,
        "RXN-EX_inost_e_REV-SPONT": 0.001277906219254,
        "RXN-EX_k_e_REV-SPONT": 0.060514969938851,
        "RXN-EX_lac__L_e_FWD-SPONT": 24.059111932383818,
        "RXN-EX_mg2_e_REV-SPONT": 0.006438355416077,
        "RXN-EX_mn2_e_REV-SPONT": 9.911319204e-06,
        "RXN-EX_nac_e_REV-SPONT": 0.000604627498358,
        "RXN-EX_nh4_e_REV-SPONT": 0.560942987001973,
        "RXN-EX_o2_e_REV-SPONT": 3.001702133610498,
        "RXN-EX_pi_e_REV-SPONT": 0.035445424830607,
        "RXN-EX_pnto__R_e_REV-SPONT": 1.8932920872e-05,
        "RXN-EX_pydxn_e_REV-SPONT": 9.04761939e-06,
        "RXN-EX_ribflv_e_REV-SPONT": 0.000100209483029,
        "RXN-EX_so4_e_REV-SPONT": 0.028304263209084,
        "RXN-EX_thm_e_REV-SPONT": 7.70352321e-07,
        "RXN-EX_zn2_e_REV-SPONT": 0.000185090609425,
        "RXN-FACOAL161_l_FWD-YOR317W": 8.97658e-08,
        "RXN-FACOAL180_l_FWD-YOR317W": 5.389365e-08,
        "RXN-FACOAL181_l_FWD-YOR317W": 5.9558751e-08,
        "RXN-FBA_c_FWD-YKL060C": 12.771852324473262,
        "RXN-FCLT_m_FWD-YOR176W": 6.01829624e-07,
        "RXN-FDH_c_FWD-YOR388C": 0.13201,
        "RXN-FE2t_c_e_FWD-YMR058W": 6.7679142581e-05,
        "RXN-FE2t_c_m_FWD-YKR052C": 6.01829624e-07,
        "RXN-FECOOR_m_FWD-FECOORCPLX2": 2.946419525293145,
        "RXN-FECRq6_m_FWD-FECRq6CPLX": 5.892839050586289,
        "RXN-FMNH_c_REV-YDL024C": 1.873396754e-06,
        "RXN-FMNRx_c_FWD-YLR011W": 3.4239583e-08,
        "RXN-FRDPt_c_m_FWD-SPONT": 9.9292331e-08,
        "RXN-FTHFL_c_REV-YGR204W": 0.128036721173318,
        "RXN-FUM_c_FWD-YPL262W_c": 0.044244550861703,
        "RXN-FUM_m_FWD-YPL262W_m": 0.737196297792949,
        "RXN-G3PAT_rm_FWD-YBL011W": 0.006229325058133,
        "RXN-G3PD1r_c_FWD-YDL022W": 0.006229325058133,
        "RXN-G5SADr_c_FWD-UNKNOWN": 0.009453931895581,
        "RXN-G5SDy_c_FWD-YOR323C": 0.009453931895581,
        "RXN-G6PDH2i_c_FWD-YNL241C": 0.428274888373302,
        "RXN-GALUi_c_FWD-YKL035W": 0.17982905931426,
        "RXN-GAPD_c_FWD-YGR192C": 25.65270257732101,
        "RXN-GARFT_c_FWD-YDR408C": 0.009127751180957,
        "RXN-GCALDt_c_e_REV-SPONT": 6.258003261e-06,
        "RXN-GCALDt_c_m_REV-SPONT": 6.258003261e-06,
        "RXN-GF6PTA_c_FWD-YMR084W": 0.002402738037236,
        "RXN-GHMT2r_c_FWD-YLR058C": 0.192713295065929,
        "RXN-GHMT2r_m_REV-YBR263W": 0.077238243084451,
        "RXN-GK2_c_FWD-YDR454C": 0.00420628434947,
        "RXN-GLCt_c_e_FWD-YDR345C": 13.200999999999999,
        "RXN-GLNS_c_FWD-YPR035W": 0.105423582614168,
        "RXN-GLNTRS_c_FWD-YOR168W": 0.012446224155223,
        "RXN-GLU5K_c_FWD-YDR300C": 0.009453931895581,
        "RXN-GLUDy_c_FWD-YOR375C": 0.559951471665597,
        "RXN-GLUPRT_c_FWD-YMR300C": 0.009127751180957,
        "RXN-GLUTRS_c_FWD-GUS1ARC1": 0.01916466477242,
        "RXN-GLUt_c_m_FWD-YBR104W": 0.083287717259353,
        "RXN-GLYC3Pt_c_rm_FWD-SPONT": 0.006229325058133,
        "RXN-GLYCL_m_FWD-GCV123LPD1": 0.077238243084451,
        "RXN-GLYGS_c_FWD-GSY1GLG1": 0.048997617398255,
        "RXN-GLYTRS_c_FWD-YBR121C": 0.029103022945799,
        "RXN-GLYt_c_m_FWD-YPR058W": 0.154482520939174,
        "RXN-GMPS2_c_FWD-YMR217W": 0.00420628434947,
        "RXN-GND_c_FWD-YHR183W": 0.428274888373302,
        "RXN-GRTT_c_FWD-YJL167W": 0.007934140939172,
        "RXN-GTPCI_c_FWD-YGR267C": 6.258003261e-06,
        "RXN-H2Ot_c_e_REV-SPONT": 4.84930797742137,
        "RXN-H2Ot_c_l_FWD-SPONT": 0.000176034269237,
        "RXN-H2Ot_c_m_FWD-SPONT": 985.7445812405668,
        "RXN-H2Ot_c_m_REV-SPONT": 1000.0,
        "RXN-H2Ot_c_n_FWD-SPONT": 0.385626555196913,
        "RXN-H2Ot_c_r_REV-SPONT": 0.004606705810141,
        "RXN-H2Ot_c_rm_REV-SPONT": 0.023249417122818,
        "RXN-HACNH_m_FWD-YDR234W": 0.017455084181032,
        "RXN-HCITR_m_FWD-YDR234W": 0.017455084181032,
        "RXN-HCITS_m_FWD-YDL131W": 0.017455084181032,
        "RXN-HCO3E_n_FWD-UNKNOWN": 0.385626555196913,
        "RXN-HCO3t_c_n_REV-SPONT": 0.385626555196913,
        "RXN-HDCAt_c_l_REV-SPONT": 3.3265195858e-05,
        "RXN-HDCEAt_c_l_REV-SPONT": 9.753637544e-05,
        "RXN-HDCOAt_c_l_FWD-SPONT": 0.000549355049748,
        "RXN-HDCOAt_c_rm_REV-SPONT": 0.000549355049748,
        "RXN-HEME3_c_FWD-SPONT": 5.02537294e-07,
        "RXN-HEMEAt_c_m_FWD-SPONT": 9.9292331e-08,
        "RXN-HEMEOS_m_FWD-YPL172C": 9.9292331e-08,
        "RXN-HEX1_c_FWD-YCL040W": 1.984070024187031,
        "RXN-HEX1_c_FWD-YFR053C": 11.216929975812967,
        "RXN-HICITD_m_FWD-YIL094C": 0.017455084181032,
        "RXN-HISTD_c_FWD-YCL030C": 0.016263515510828,
        "RXN-HISTP_c_FWD-YFR025C": 0.016263515510828,
        "RXN-HISTRS_c_FWD-YPR033C_c": 0.016263515510828,
        "RXN-HMGCOAR_c_FWD-YML075C": 0.023802422817517,
        "RXN-HMGCOAS_m_FWD-YML126C": 0.023802422817517,
        "RXN-HMGCOAt_c_m_REV-SPONT": 0.023802422817517,
        "RXN-HOMOX_m_FWD-COX15ARH1YAH1": 9.9292331e-08,
        "RXN-HSDx_c_FWD-YJR139C": 0.062578080160865,
        "RXN-HSERTA_c_FWD-YNL277W": 0.025181312645392,
        "RXN-HSK_c_FWD-YHR025W": 0.037396767515474,
        "RXN-HSTPT_c_FWD-YIL116W": 0.016263515510828,
        "RXN-HXCCOAt_c_r_FWD-SPONT": 0.000228458923828,
        "RXN-HXCCOAt_c_rm_REV-SPONT": 0.000228458923828,
        "RXN-Ht_c_l_REV-SPONT": 0.000176034269237,
        "RXN-Ht_c_n_REV-SPONT": 0.385626555196913,
        "RXN-Ht_c_r_REV-SPONT": 0.056462134721251,
        "RXN-Ht_c_rm_FWD-SPONT": 0.002017980432912,
        "RXN-Ht_m_mm_FWD-SPONT": 0.007773177222052,
        "RXN-ICDHx_m_FWD-IDH12": 0.794800710855304,
        "RXN-ICDHyi_m_FWD-YDL066W": 0.014859602053864,
        "RXN-IG3PS_c_FWD-YBR248C": 0.016263515510828,
        "RXN-IGPDH_c_FWD-YOR202W": 0.016263515510828,
        "RXN-IGPS_c_FWD-TRP23": 0.004970537542125,
        "RXN-ILETA_c_REV-YJR148W": 0.026812701624901,
        "RXN-ILETRS_c_FWD-YBL076C": 0.026812701624901,
        "RXN-IMPC_c_FWD-YLR028C": 0.025391266691785,
        "RXN-IMPD_c_FWD-YML056C": 0.00420628434947,
        "RXN-INOSTt_c_rm_FWD-SPONT": 0.001277906219254,
        "RXN-INOSTtps_e_FWD-YDR497C": 0.001277906219254,
        "RXN-IPCS_g_FWD-KEI1AUR1": 0.000456917847657,
        "RXN-IPDDI_c_FWD-YPL117C": 0.007934140939172,
        "RXN-IPMD_c_FWD-YCL018W": 0.025248079498394,
        "RXN-IPPMIa_c_REV-YGL009C": 0.025248079498394,
        "RXN-IPPMIb_c_REV-YGL009C": 0.025248079498394,
        "RXN-IPPS_m_FWD-YNL104C_m": 0.025248079498394,
        "RXN-KARA1i_m_FWD-YLR355C": 0.043464948241183,
        "RXN-KARA2i_m_FWD-YLR355C": 0.026812701624901,
        "RXN-Ktps_e_FWD-YDR456W": 0.060514969938851,
        "RXN-LEUTA_c_REV-YJR148W": 0.025248079498394,
        "RXN-LEUTRS_c_FWD-YPL160W": 0.025248079498394,
        "RXN-LNS14DMy_c_FWD-ERG11NCP1": 0.003967020823421,
        "RXN-LNSTLS_c_FWD-YHR072W": 0.003967020823421,
        "RXN-LYSTRS_c_FWD-YDR037W": 0.017455084181032,
        "RXN-MALCOAt_c_rm_FWD-SPONT": 0.001599212466799,
        "RXN-MAN1PT_c_FWD-YDL055C": 0.065492779202469,
        "RXN-MAN6PI_c_REV-YER003C": 0.065492779202469,
        "RXN-MANNANt_c_r_REV-SPONT": 0.065492779202469,
        "RXN-MDH_c_REV-YOL126C": 0.097569329405167,
        "RXN-MDH_m_FWD-YKL085W": 0.809660312909168,
        "RXN-ME2_m_FWD-YKL029C": 0.069349865150651,
        "RXN-METAT_c_FWD-YLR180W": 0.013157332672175,
        "RXN-METS_c_FWD-YER091C": 0.029779450836565,
        "RXN-METTRS_c_FWD-MES1ARC1": 0.01662211816439,
        "RXN-MEVK1_c_FWD-YMR208W": 0.023802422817517,
        "RXN-MEVt_c_e_FWD-SPONT": 1000.0,
        "RXN-MEVt_c_e_REV-SPONT": 1000.0,
        "RXN-MG2tps_c_e_FWD-YOL130W": 0.006438355416077,
        "RXN-MN2tps_c_e_FWD-YGR191W": 9.911319204e-06,
        "RXN-MTHFC_c_FWD-YGR204W": 0.16255573904606,
        "RXN-MTHFD_c_FWD-YGR204W": 0.16255573904606,
        "RXN-MTHFR3_c_FWD-YGL125W": 0.029779450836565,
        "RXN-NACt_c_e_FWD-YGR260W": 0.000604627498358,
        "RXN-NADHK1_c_FWD-YJR049C": 0.000324808205852,
        "RXN-NADHq6_c_FWD-YMR145C": 1.786565976597756,
        "RXN-NADHq6_m_FWD-YML120C": 3.36012723004966,
        "RXN-NADHt_c_rm_FWD-SPONT": 0.011003991114282,
        "RXN-NADPHt_c_r_FWD-SPONT": 0.009030644481218,
        "RXN-NADPHt_c_rm_FWD-SPONT": 0.003198424933598,
        "RXN-NADPt_c_r_FWD-SPONT": 999.9909693555188,
        "RXN-NADPt_c_r_REV-SPONT": 1000.0,
        "RXN-NADPt_c_rm_REV-SPONT": 0.003198424933598,
        "RXN-NADS2_c_FWD-YHR074W_c": 0.000604627498358,
        "RXN-NADt_c_rm_REV-SPONT": 0.011003991114282,
        "RXN-NAMNPP_c_FWD-YOR209C": 0.000604627498358,
        "RXN-NDPK1_c_FWD-YKL067W": 0.804849041828657,
        "RXN-NDPK2_c_FWD-YKL067W": 0.19118134349742,
        "RXN-NDPK3_c_FWD-YKL067W": 0.005257139011699,
        "RXN-NDPK4_c_FWD-YKL067W": 0.000378105183304,
        "RXN-NDPK5_c_FWD-YKL067W": 0.000255236473105,
        "RXN-NDPK7_c_FWD-YKL067W": 0.000255236211456,
        "RXN-NDPK8_c_FWD-YKL067W": 0.004584388187087,
        "RXN-NH4t_c_e_FWD-YDR384C": 0.560942987001973,
        "RXN-NH4t_c_m_REV-SPONT": 0.077238243084451,
        "RXN-NNATi_c_FWD-YGR010W": 0.000604627498358,
        "RXN-O2t_c_e_FWD-SPONT": 3.001702133610498,
        "RXN-O2t_c_m_FWD-SPONT": 2.946420626622242,
        "RXN-O2t_c_r_FWD-SPONT": 1000.0,
        "RXN-O2t_c_r_REV-SPONT": 999.9953932941899,
        "RXN-O2t_c_rm_FWD-SPONT": 0.011003991114282,
        "RXN-OCBT_c_FWD-YJL088W": 0.013931817338431,
        "RXN-OCDCAt_c_l_REV-SPONT": 9.26976142e-06,
        "RXN-OCDCEAt_c_l_REV-SPONT": 3.5759718319e-05,
        "RXN-ODECOAt_c_l_FWD-SPONT": 0.000201533127726,
        "RXN-ODECOAt_c_rm_REV-SPONT": 0.000201533127726,
        "RXN-OMCDC_c_FWD-YJR148W": 0.025248079498394,
        "RXN-OMPDC_c_FWD-YEL021W": 0.008949546145925,
        "RXN-ORNTACi_m_FWD-YMR062C": 0.013931817338431,
        "RXN-ORNtpa_m_FWD-YOR130C": 0.013931817338431,
        "RXN-ORPT_c_REV-YMR271C": 0.008949546145925,
        "RXN-P5CR_c_FWD-YER023W": 0.009453931895581,
        "RXN-PAIL35Pt_c_vm_FWD-SPONT": 1000.0,
        "RXN-PAIL35Pt_c_vm_REV-SPONT": 1000.0,
        "RXN-PAILS_rm_FWD-YPR113W": 0.001277906219254,
        "RXN-PAILt_c_rm_REV-SPONT": 0.000820988371598,
        "RXN-PAILt_gm_rm_REV-SPONT": 0.000456917847657,
        "RXN-PAPSR_c_FWD-MET16TRX2": 0.025181312645392,
        "RXN-PAP_rm_FWD-YMR165C": 0.000357777572546,
        "RXN-PC_c_FWD-YGL062W": 0.250821549256869,
        "RXN-PCt_c_rm_REV-SPONT": 0.003063335605145,
        "RXN-PDH_m_FWD-PDHCPLX": 0.923770745041146,
        "RXN-PDMEMT_rm_FWD-YJR073C": 0.003063335605145,
        "RXN-PEMT_rm_FWD-YGR157W": 0.003063335605145,
        "RXN-PEt_c_rm_REV-SPONT": 0.000823253005881,
        "RXN-PEt_mm_rm_FWD-SPONT": 0.003886588611026,
        "RXN-PFK_c_FWD-PFK12": 12.771852324473262,
        "RXN-PGCD_c_FWD-YER081W": 0.155282146862186,
        "RXN-PGI_c_FWD-YBR196C": 12.590440028520163,
        "RXN-PGK_c_FWD-YCR012W": 25.65270257732101,
        "RXN-PGL_c_FWD-YHR163W": 0.428274888373302,
        "RXN-PGMT_c_FWD-YMR105C": 0.17982905931426,
        "RXN-PGM_c_FWD-YOR283W": 25.497420430458824,
        "RXN-PHETA1_c_REV-YGL202W": 0.007108317768068,
        "RXN-PHETRS_c_FWD-FRS12": 0.007108317768068,
        "RXN-PIt_c_rm_REV-SPONT": 0.000357777572546,
        "RXN-PItps_e_FWD-YBR296C": 0.035445424830607,
        "RXN-PItps_m_FWD-YJR077C": 9.774136061219982,
        "RXN-PMANM_c_REV-YFL045C": 0.065492779202469,
        "RXN-PMEMT_rm_FWD-YJR073C": 0.003063335605145,
        "RXN-PMEVK_c_FWD-YMR220W": 0.023802422817517,
        "RXN-PMTCOAt_c_l_FWD-SPONT": 0.000187218189413,
        "RXN-PMTCOAt_c_r_FWD-SPONT": 0.000456917847657,
        "RXN-PMTCOAt_c_rm_FWD-SPONT": 0.010404622927958,
        "RXN-PNTK_c_FWD-YDR531W": 1.8932920872e-05,
        "RXN-PNTOtps_e_FWD-YCR028C": 1.8932920872e-05,
        "RXN-PPA_m_FWD-YMR267W": 0.932022656422087,
        "RXN-PPBNGD_c_FWD-YDL205C": 7.54346284e-07,
        "RXN-PPBNGS_1_c_FWD-YGL040C": 3.017385136e-06,
        "RXN-PPCDC_c_FWD-CAB3SIS2VHS3": 1.8932920872e-05,
        "RXN-PPIt_c_l_REV-SPONT": 2.03218201e-07,
        "RXN-PPIt_c_m_FWD-SPONT": 0.932022557129756,
        "RXN-PPIt_c_rm_REV-SPONT": 0.005871547485587,
        "RXN-PPNCL2_c_FWD-YIL083C": 1.8932920872e-05,
        "RXN-PPND2_c_FWD-YBR166C": 0.016715526101617,
        "RXN-PPNDH_c_FWD-YNL316C": 0.007108317768068,
        "RXN-PPPG9t_c_m_FWD-SPONT": 6.01829624e-07,
        "RXN-PPPGO_m_FWD-YER014W": 3.00914812e-07,
        "RXN-PRAGSi_c_FWD-YGL234W": 0.009127751180957,
        "RXN-PRAIS_c_FWD-YGL234W": 0.009127751180957,
        "RXN-PRAIi_c_FWD-YDR007W": 0.004970537542125,
        "RXN-PRAMPC_c_FWD-YCL030C": 0.016263515510828,
        "RXN-PRASCSi_c_FWD-YAR015W": 0.009127751180957,
        "RXN-PRATPP_c_FWD-YCL030C": 0.016263515510828,
        "RXN-PRFGS_c_FWD-YGR061C": 0.009127751180957,
        "RXN-PRMICI_c_FWD-YIL020C": 0.016263515510828,
        "RXN-PROTRS_c_FWD-YHR020W": 0.009453931895581,
        "RXN-PRPPS_c_FWD-PRS12": 0.039915977878193,
        "RXN-PSCIT_c_FWD-YDR127W": 0.02879438141181,
        "RXN-PSD_mm_FWD-YNL169C": 0.003886588611026,
        "RXN-PSERT_c_FWD-YOR184W": 0.155282146862186,
        "RXN-PSPHS_r_FWD-YDR297W": 0.000274150708594,
        "RXN-PSP_L_c_FWD-YGR208W": 0.155282146862186,
        "RXN-PSSA_rm_FWD-YER026C": 0.004593641266333,
        "RXN-PSt_c_rm_REV-SPONT": 0.000707052655307,
        "RXN-PSt_mm_rm_REV-SPONT": 0.003886588611026,
        "RXN-PTPAT_c_FWD-YGR277C": 1.8872406359e-05,
        "RXN-PYDXK_c_FWD-YNR027W": 9.04761939e-06,
        "RXN-PYDXNtps_e_FWD-YGL186C": 9.04761939e-06,
        "RXN-PYDXR_c_FWD-YPR127W": 9.04761939e-06,
        "RXN-PYK_c_FWD-YAL038W": 25.439831667635204,
        "RXN-PYRDC_c_FWD-YLR044C": 0.129498029112164,
        "RXN-PYRtps_m_FWD-MPC12": 1.005370691837464,
        "RXN-RIBFLVt_c_e_FWD-YOR306C": 0.000100209483029,
        "RXN-RNDR1_c_FWD-RNR1234": 0.000378103837616,
        "RXN-RNDR2_c_FWD-RNR1234": 0.000255236473105,
        "RXN-RNDR3_c_FWD-RNR1234": 0.00063334139476,
        "RXN-RPE_c_FWD-YJL121C": 0.249307813192802,
        "RXN-RPI_c_FWD-YOR095C": 0.1789670751805,
        "RXN-SACCD1_c_FWD-YNR050C": 0.017455084181032,
        "RXN-SACCD2_c_FWD-YIR034C": 0.017455084181032,
        "RXN-SERPT_r_FWD-LCB12": 0.000456917847657,
        "RXN-SERTRS_c_FWD-YDR023W": 0.021226803743591,
        "RXN-SERt_c_m_REV-YDR508C": 0.077238243084451,
        "RXN-SERt_c_r_FWD-YKR039W_rm": 0.000456917847657,
        "RXN-SERt_c_rm_FWD-YKR039W_rm": 0.004593641266333,
        "RXN-SHCHD2_c_FWD-YBR213W": 1.5251666e-07,
        "RXN-SHCHF_c_FWD-YBR213W": 1.5251666e-07,
        "RXN-SHK3Di_c_FWD-YDR127W": 0.02879438141181,
        "RXN-SHKK_c_FWD-YDR127W": 0.02879438141181,
        "RXN-SLFAT_c_FWD-YCL050C": 0.025181312645392,
        "RXN-SO3R_c_FWD-MET510": 0.025181312645392,
        "RXN-SO4t_c_e_FWD-YLR092W": 0.028304263209084,
        "RXN-SQLEy_r_FWD-YGR175C": 0.003967020823421,
        "RXN-SQLS_c_FWD-YHR190W": 0.003967020823421,
        "RXN-SQLt_c_r_FWD-SPONT": 0.003967020823421,
        "RXN-SSQ23EPXt_c_r_FWD-SPONT": 0.003967020823421,
        "RXN-STATg161_rm_FWD-YCR048W": 0.000591563832358,
        "RXN-STATg181_rm_FWD-YCR048W": 0.000217072504061,
        "RXN-STCOAt_c_l_FWD-SPONT": 5.2420104351e-05,
        "RXN-STCOAt_c_rm_FWD-SPONT": 0.004070469549861,
        "RXN-SUCDq6_m_FWD-SDH9234": 0.746145843938874,
        "RXN-SUCFUMt_c_m_FWD-YJR095W": 0.008949546145925,
        "RXN-SUCOAS_m_FWD-LSC12": 0.737196297792949,
        "RXN-TAGL_l_FWD-YBR204C": 0.000176034269237,
        "RXN-TAGt_c_rm_REV-SPONT": 0.000814695420203,
        "RXN-TAGt_l_rm_FWD-SPONT": 0.000814695420203,
        "RXN-TALA_c_FWD-YLR354C": 0.139051097302306,
        "RXN-THMtps_e_FWD-YLR237W": 7.70352321e-07,
        "RXN-THRD_L_c_FWD-YCL064C": 0.0182535071439,
        "RXN-THRS_c_FWD-YCR053W": 0.037396767515474,
        "RXN-THRTRS_c_FWD-YIL078W": 0.019143260371574,
        "RXN-TKT1_c_FWD-YBR117C": 0.139051097302306,
        "RXN-TKT2_c_FWD-YBR117C": 0.110256715890496,
        "RXN-TMDPK_c_FWD-YOR143C": 7.70352321e-07,
        "RXN-TMDS_c_FWD-YOR074C": 0.000378105183304,
        "RXN-TPI_c_FWD-YDR050C": 12.765622999415127,
        "RXN-TRDR_c_FWD-YDR353W": 0.026447994350872,
        "RXN-TRE6PP_c_FWD-TPS123": 0.002456023792273,
        "RXN-TRE6PS_c_FWD-TPS123": 0.002456023792273,
        "RXN-TRPS1_c_FWD-YGL026C": 0.004970537542125,
        "RXN-TRPTRS_c_FWD-YOL097C": 0.004970537542125,
        "RXN-TTCCOAt_c_r_FWD-SPONT": 0.000228458923828,
        "RXN-TTCCOAt_c_rm_REV-SPONT": 0.000228458923828,
        "RXN-TYRTA_c_FWD-YGL202W": 0.016715526101617,
        "RXN-TYRTRS_c_FWD-YGR185C": 0.016715526101617,
        "RXN-UAGDP_c_FWD-YDL103C": 0.002402738037236,
        "RXN-UMPK_c_FWD-YKL024C_c": 0.008949546145925,
        "RXN-UPP3MT_2_c_FWD-YKR069W": 1.5251666e-07,
        "RXN-UPP3S_c_FWD-YOR278W": 7.54346284e-07,
        "RXN-UPPDC1_c_FWD-YDR047W": 6.01829624e-07,
        "RXN-VALTA_m_REV-YHR208W": 0.018216868742789,
        "RXN-VALTRS_c_FWD-YGR094W_c": 0.018216868742789,
        "RXN-VALt_c_m_REV-SPONT": 0.018216868742789,
        "RXN-ZN2tps_c_e_FWD-YGL255W": 0.000185090609425,
        "RXN-compACYLCOA_l_FWD-SPONT": 0.00099072968944,
        "RXN-compACYLCOA_rm_FWD-SPONT": 0.012458650116267,
        "RXN-compCER_r_FWD-SPONT": 0.000456917847657,
        "RXN-compFALPD_l_REV-SPONT": 0.000176034269237,
        "RXN-lumpFACS160_c_FWD-FAS12": 0.011048758965028,
        "RXN-lumpFACS180_c_FWD-FAS12": 0.004122889654212,
        "RXNADD-LAC1_FWD-SPONT": 24.059111932383818,
        "RXNADD-LAC2_FWD-SPONT": 24.059111932383818
    },
    "ribo_capacity_usage": 0.3202579829149768,
    "twocol_format": false,
    "warning": true
}
```
