## Supplementary Data 6 for "Evaluating proteome allocation of *Saccharomyces cerevisiae* phenotypes with resource balance analysis": RBA_result.json

```
{
    "biom_id": "BIOSYN-BIODILAERO",
    "enzyme_mw": "",
    "growth_rate": 0.1,
    "metabolic_flux": {
        "13GS_c": 0.101630484393213,
        "16GS_c": 0.026744933730518,
        "1AGPCt_l_rm": 0.0,
        "2OBUTt_c_m": 0.028004799742067,
        "2OXOADPt_c_m": 0.016102528205725,
        "3C3HMPt_c_m": -0.026957711747932,
        "3DSPHR_r": 0.000456917847657,
        "3HACD200_rm": 0.000456917847657,
        "3HACD220_rm": 0.000456917847657,
        "3HACD240_rm": 0.000456917847657,
        "3HACD260_rm": 0.000228458923828,
        "3MOPt_c_m": -0.028004799742067,
        "3OACE200_rm": 0.000456917847657,
        "3OACE220_rm": 0.000456917847657,
        "3OACE240_rm": 0.000456917847657,
        "3OACE260_rm": 0.000228458923828,
        "3OACR200_rm": 0.000456917847657,
        "3OACR220_rm": 0.000456917847657,
        "3OACR240_rm": 0.000456917847657,
        "3OACR260_rm": 0.000228458923828,
        "4ABZt_c_e": -6.258003261e-06,
        "4ABZt_c_m": 6.258003261e-06,
        "5AOPt_c_m": -1.8041573414e-05,
        "AASADy_c": 0.016102528205725,
        "AATA_c": 0.016102528205725,
        "ACACT40ir_m": 0.669283820889005,
        "ACCOAC_c": 0.111923642455689,
        "ACGAM6PS_c": 0.002402738037236,
        "ACGAMPM_c": 0.002402738037236,
        "ACGK_m": 0.015057370755386,
        "ACHBS_m": 0.028004799742067,
        "ACLS_m": 0.043333652915097,
        "ACOADS160_rm": 0.008050311815487,
        "ACOADS180_rm": 0.002953679298796,
        "ACONTa_m": 2.36987051667167,
        "ACONTb_m": 2.36987051667167,
        "ACOTAi_m": 0.015057370755386,
        "ACS_c": 0.199248244771929,
        "ADK1_c": 0.713500611228971,
        "ADK1_m": 6.258003261e-06,
        "ADNK1_c": 0.013161339447548,
        "ADPATPt_c_m": 47.436183149446215,
        "ADSK_c": 0.025642887711972,
        "ADSL1r_c": 0.021644067441319,
        "ADSL2i_c": 0.009129098654108,
        "ADSS_c": 0.021644067441319,
        "AFAT_c": 1.886579322e-06,
        "AGPAT_rm": 0.006229325058133,
        "AGPRi_m": 0.015057370755386,
        "AHCYSt_c_rm": -0.009190006815435,
        "AHCi_c": 0.013161339447548,
        "AHSERL2_c": 0.017322232693503,
        "AICART_c": 0.025850155537507,
        "AIRC1_c": 0.009129098654108,
        "AKGDH_m": 2.296910224198929,
        "AKGMALta_m": 0.159374157458705,
        "AKP1_c": 6.258003261e-06,
        "ALAS_m": 1.8041573414e-05,
        "ALATA_L_m": -0.038878024857688,
        "ALATRS_c": 0.033901790799163,
        "ALAt_c_m": 0.038878024857688,
        "ALAtps_e": -0.004976234058525,
        "ALDD2x_c": 0.14560055731789,
        "AMETt_c_rm": 0.009190006815435,
        "AMPt_c_l": -2.03218201e-07,
        "ANPRT_c": 0.005034725834403,
        "ANS_c": 0.005034725834403,
        "ARGSL_c": 0.015057370755386,
        "ARGSS_c": 0.015057370755386,
        "ARGTRS_c": 0.015057370755386,
        "ASAD_c": 0.065698889437406,
        "ASNS1_c": 0.018963048903343,
        "ASNTRS_c": 0.018963048903343,
        "ASPCT_c": 0.008948373660751,
        "ASPK_c": 0.065698889437406,
        "ASPTA_c": -0.158410826910942,
        "ASPTRS_c": 0.01896997805863,
        "ATPASEP2e_c": 39.43425726499726,
        "ATPM_c": 1.0,
        "ATPPRT_c": 0.016721056883399,
        "ATPS_m": 15.051453617860869,
        "ATPt_c_l": 2.03218201e-07,
        "BPNT_c": 0.025642887711972,
        "C14STR_c": 0.003967020823421,
        "C24STR_r": 0.003967020823421,
        "C3STDH1_c": 0.003967020823421,
        "C3STDH2_c": 0.003967020823421,
        "C3STKR1_c": 0.003967020823421,
        "C3STKR2_c": 0.003967020823421,
        "C4STMO1_c": 0.003967020823421,
        "C4STMO2_c": 0.003967020823421,
        "C4STMO3_c": 0.003967020823421,
        "C4STMO4_c": 0.003967020823421,
        "CA2tps_c_e": 0.000128861527432,
        "CBPS_c": 0.024005744416137,
        "CDPDAGS_rm": 0.005871547485587,
        "CERH124B_r": 4.5691784766e-05,
        "CERH126B_r": 4.5691784766e-05,
        "CERH2A24_r": 9.1383569531e-05,
        "CERH2A26_r": 9.1383569531e-05,
        "CERH324_r": 4.5691784766e-05,
        "CERH326_r": 4.5691784766e-05,
        "CERS124_r": 9.1383569531e-05,
        "CERS126_r": 9.1383569531e-05,
        "CERS2A24_r": 0.000137075354297,
        "CERS2A26_r": 0.000137075354297,
        "CERt_g_r": 0.000456917847657,
        "CHLSTI_c": 0.003967020823421,
        "CHORM_c": 0.025374228860123,
        "CHORS_c": 0.030408954694526,
        "CHTNS_c": 0.002402738037236,
        "CMPt_c_rm": -0.005871547485587,
        "CO2t_c_e": -5.92509204323216,
        "CO2t_c_m": -9.245315277806071,
        "CO2t_c_n": -19.678260653336945,
        "CO2t_c_r": -0.000456917847657,
        "CO2t_c_rm": -0.001599212466799,
        "CO2t_c_vm": -0.003886588611026,
        "COAt_c_l": -0.000175831051036,
        "COAt_c_m": 0.669283820889005,
        "COAt_c_r": -0.000913835695314,
        "COAt_c_rm": -0.015681194339689,
        "COBALT2t_c_e": 4.92050597e-07,
        "CPPPGO_c": 9.9292331e-08,
        "CS_m": 2.36987051667167,
        "CTPS2_c": 0.004181771370806,
        "CTPt_c_rm": 0.005871547485587,
        "CUtps_c_e": 1.2693722377e-05,
        "CYSS_c": 0.008320655018469,
        "CYSTGL_c": 0.028004799742067,
        "CYSTRS_c": 0.008301726786734,
        "CYTK1_c": 0.005890475717323,
        "CYTK2_c": -0.000378105183304,
        "DAGt_gm_rm": 0.000456917847657,
        "DCMPDA_c": 0.000378105183304,
        "DDPA_c": 0.030408954694526,
        "DGAT_l": 0.000176034269237,
        "DGAT_rm": 0.000814695420203,
        "DHAD1_m": 0.043333652915097,
        "DHAD2_m": 0.028004799742067,
        "DHFRi_c": 0.000384363186565,
        "DHFS_1_c": 6.258003261e-06,
        "DHNPA2i_m": 6.258003261e-06,
        "DHNPTt_c_m": 6.258003261e-06,
        "DHORDfum_c": 0.008948373660751,
        "DHORTS_c": -0.008948373660751,
        "DHPTt_c_m": -6.258003261e-06,
        "DHQS_c": 0.030408954694526,
        "DHQTi_c": 0.030408954694526,
        "DICAT7_c": 1.45614472e-07,
        "DMATT_c": 0.007934140939172,
        "DOLPMMT_r": 0.065492779202469,
        "DOLPMT_c": 0.065492779202469,
        "DOLPt_c_r": -0.065492779202469,
        "DPCOAK_c": 1.8872406359e-05,
        "DPMVD_c": 0.023802422817517,
        "DTMPK_c": 0.000378105183304,
        "ECOAR200_rm": 0.000456917847657,
        "ECOAR220_rm": 0.000456917847657,
        "ECOAR240_rm": 0.000456917847657,
        "ECOAR260_rm": 0.000228458923828,
        "ENO_c": 24.2155490227154,
        "ERGSTt_c_r": 0.003158384487001,
        "ERGSTt_r_rm": 0.00080863633642,
        "ERGTETROLt_c_r": 0.003967020823421,
        "EX_4abz_e": -6.258003261e-06,
        "EX_ala__L_e": 0.004976234058525,
        "EX_ca2_e": -0.000128861527432,
        "EX_co2_e": -5.92509204323216,
        "EX_cobalt2_e": -4.92050597e-07,
        "EX_cu2_e": -1.2693722377e-05,
        "EX_fe2_e": -6.9179992974e-05,
        "EX_gcald_e": 6.258003261e-06,
        "EX_glc__D_e": -13.200000000000001,
        "EX_gly_e": 0.156540418171948,
        "EX_h2o_e": 15.161202755072964,
        "EX_h_e": 39.49173345592351,
        "EX_inost_e": -0.001277906219254,
        "EX_k_e": -0.060513231207692,
        "EX_mal__L_e": 19.270376818946282,
        "EX_mev__R_e": 0.645481398071488,
        "EX_mg2_e": -0.006441501011206,
        "EX_mn2_e": -9.921070028e-06,
        "EX_nac_e": -0.0006046280149,
        "EX_nh4_e": -0.726475307088682,
        "EX_o2_e": -12.565751053095681,
        "EX_pi_e": -0.035444381180019,
        "EX_pnto__R_e": -1.8928231735e-05,
        "EX_pydxn_e": -8.145962556e-06,
        "EX_ribflv_e": -0.000100464592964,
        "EX_so4_e": -0.028765838275665,
        "EX_thm_e": -4.86392785e-07,
        "EX_zn2_e": -0.000184404779154,
        "FACOAL161_l": 8.97658e-08,
        "FACOAL180_l": 5.389365e-08,
        "FACOAL181_l": 5.9558751e-08,
        "FBA_c": 11.571043260668123,
        "FCLT_m": 9.9292331e-08,
        "FDH_c": 0.132,
        "FE2t_c_e": 6.9179992974e-05,
        "FE2t_c_m": 9.9292331e-08,
        "FECOOR_m": 12.510469701121561,
        "FECRq6_m": 25.020939402243123,
        "FMNH_c": -2.128506689e-06,
        "FMNRx2_c": 3.6159482e-08,
        "FOLD3_m": 6.258003261e-06,
        "FRDPt_c_m": 9.9292331e-08,
        "FTHFL_c": -0.128026721173318,
        "FUM_c": 0.045830536850813,
        "FUM_m": 2.296892182625514,
        "G3PAT_rm": 0.006229325058133,
        "G3PD1r_c": 0.006229325058133,
        "G5SADr_c": 0.010057118358106,
        "G5SDy_c": 0.010057118358106,
        "G6PDH2i_c": 4.025043696167271,
        "GALUi_c": 0.17982905931426,
        "GAPD_c": 24.448821223356067,
        "GARFT_c": 0.009129098654108,
        "GCALDt_c_e": -6.258003261e-06,
        "GCALDt_c_m": -6.258003261e-06,
        "GF6PTA_c": 0.002402738037236,
        "GHMT2r_c": 0.193867652689287,
        "GK2_c": 0.004206088096188,
        "GLCt_c_e": 13.200000000000001,
        "GLNS_c": 0.106752250556922,
        "GLNTRS_c": 0.012374251692295,
        "GLU5K_c": 0.010057118358106,
        "GLUDy_c": 0.648114982243838,
        "GLUPRT_c": 0.009129098654108,
        "GLUTRS_c": 0.019362765457968,
        "GLUt_c_m": 0.085368707535625,
        "GLYC3Pt_c_rm": 0.006229325058133,
        "GLYGS_c": 0.048997617398255,
        "GLYTRS_c": 0.028180094289817,
        "GLYt_c_m": 1.8041573414e-05,
        "GLYtps_e": -0.156540418171948,
        "GMPS2_c": 0.004206088096188,
        "GND_c": 4.025043696167271,
        "GRTT_c": 0.007934140939172,
        "GTPCI_c": 6.258003261e-06,
        "H2Ot_c_e": -15.161202755072948,
        "H2Ot_c_l": 0.000176034269237,
        "H2Ot_c_m": -63.90520579904046,
        "H2Ot_c_n": 19.678260653336945,
        "H2Ot_c_r": -0.004606705810141,
        "H2Ot_c_rm": -0.023249417122818,
        "HACNH_m": 0.016102528205725,
        "HCITR_m": 0.016102528205725,
        "HCITS_c": 0.016102528205725,
        "HCITt_c_m": 0.016102528205725,
        "HCO3E_n": 19.678260653336945,
        "HCO3t_c_n": -19.678260653336945,
        "HDCAt_c_l": -3.3265195858e-05,
        "HDCEAt_c_l": -9.753637544e-05,
        "HDCOAt_c_l": 9.753637544e-05,
        "HDCOAt_c_rm": -9.753637544e-05,
        "HEME4_c": 2.000592046e-06,
        "HEMEAt_c_m": 9.9292331e-08,
        "HEMEOS_m": 9.9292331e-08,
        "HEX1_c": 13.2,
        "HICITD_m": 0.016102528205725,
        "HISTD_c": 0.016721056883399,
        "HISTP_c": 0.016721056883399,
        "HISTRS_c": 0.016721056883399,
        "HMGCOAR_c": 0.669283820889005,
        "HMGCOAS_m": 0.669283820889005,
        "HMGCOAt_c_m": -0.669283820889005,
        "HOMOX_m": 9.9292331e-08,
        "HPPK2_m": 6.258003261e-06,
        "HSDy_c": 0.065698889437406,
        "HSERTA_c": 0.045327032435569,
        "HSK_c": 0.020371857001836,
        "HSTPT_c": 0.016721056883399,
        "HXCCOAt_c_r": 0.000228458923828,
        "HXCCOAt_c_rm": -0.000228458923828,
        "Ht_c_l": -0.000176034269237,
        "Ht_c_n": -19.678260653336945,
        "Ht_c_r": -0.056462134721251,
        "Ht_c_rm": 0.002017980432912,
        "Ht_c_vm": 0.007773177222052,
        "ICDHx_m": 2.36987051667167,
        "IG3PS_c": 0.016721056883399,
        "IGPDH_c": 0.016721056883399,
        "IGPS_c": 0.005034725834403,
        "ILETA_c": -0.028004799742067,
        "ILETRS_c": 0.028004799742067,
        "IMPC_c": 0.025850155537507,
        "IMPD_c": 0.004206088096188,
        "INOSTt_c_rm": 0.001277906219254,
        "INOSTtps_e": 0.001277906219254,
        "IPCS_g": 0.000456917847657,
        "IPDDI_c": 0.007934140939172,
        "IPMD_c": 0.026957711747932,
        "IPPMIa_c": -0.026957711747932,
        "IPPMIb_c": -0.026957711747932,
        "IPPS_m": 0.026957711747932,
        "KARA1i_m": 0.043333652915097,
        "KARA2i_m": 0.028004799742067,
        "Ktps_e": 0.060513231207692,
        "LEUTA_c": -0.026957711747932,
        "LEUTRS_c": 0.026957711747932,
        "LNS14DMy_c": 0.003967020823421,
        "LNSTLS_c": 0.003967020823421,
        "LYSTRS_c": 0.016102528205725,
        "MALCOAt_c_rm": 0.001599212466799,
        "MALt_c_e": -19.270376818946282,
        "MAN1PT_c": 0.065492779202469,
        "MAN6PI_c": -0.065492779202469,
        "MANNANt_c_r": -0.065492779202469,
        "MDH_c": -19.383920439554174,
        "MDH_m": 2.36987051667167,
        "ME2_m": 0.08639582341255,
        "METAT_c": 0.013161339447548,
        "METB1_c": 0.028004799742067,
        "METS_c": 0.030483572141051,
        "METTRS_c": 0.017322232693503,
        "MEVK1_c": 0.023802422817517,
        "MEVt_c_e": -0.645481398071488,
        "MG2tps_c_e": 0.006441501011206,
        "MN2tps_c_e": 9.921070028e-06,
        "MTHFC_c": 0.163005975364933,
        "MTHFD2i_c": 5.61446262298283,
        "MTHFD_c": -5.451456647617898,
        "MTHFR3_c": 0.030483572141051,
        "NACt_c_e": 0.0006046280149,
        "NADHq6_c": 11.257665567706905,
        "NADHq6_m": 11.457433278249951,
        "NADHt_c_rm": 0.01100399111430761,
        "NADK_c": 0.000324808205852,
        "NADPHt_c_r": 0.009030644481218,
        "NADPHt_c_rm": 0.003198424933598,
        "NADPt_c_r": -0.009030644481185846,
        "NADPt_c_rm": -0.00319842493354372,
        "NADS2_c": 0.0006046280149,
        "NADt_c_rm": -0.011003991114282,
        "NAMNPP_c": 0.0006046280149,
        "NDPK1_c": 0.807951616238999,
        "NDPK2_c": 0.191180171012246,
        "NDPK3_c": 0.005257134322563,
        "NDPK4_c": 0.000378105183304,
        "NDPK5_c": 0.000255236473105,
        "NDPK7_c": 0.000255236211456,
        "NDPK8_c": 0.004584191933804,
        "NH4t_c_e": 0.726475307088682,
        "NNATi_c": 0.0006046280149,
        "O2t_c_e": 12.565751053095681,
        "O2t_c_m": 12.510470048644718,
        "O2t_c_r": 0.004606705810147105,
        "O2t_c_rm": 0.011003991114282,
        "OCBT_c": 0.015057370755386,
        "OCDCAt_c_l": -9.26976142e-06,
        "OCDCEAt_c_e": 0.0,
        "OCDCEAt_c_l": -3.5759718319e-05,
        "ODECOAt_c_l": 3.5759718319e-05,
        "ODECOAt_c_rm": -3.5759718319e-05,
        "OMCDC_c": 0.026957711747932,
        "OMPDC_c": 0.008948373660751,
        "ORNTACi_m": 0.015057370755386,
        "ORNtpa_m": 0.015057370755386,
        "ORPT_c": -0.008948373660751,
        "P5CR_c": 0.010057118358106,
        "PAILS_rm": 0.001277906219254,
        "PAILt_c_rm": -0.000820988371598,
        "PAILt_gm_rm": -0.000456917847657,
        "PAPSR_c": 0.025642887711972,
        "PAP_rm": 0.000357777572546,
        "PC_c": 19.542331266465116,
        "PCt_c_rm": -0.003063335605145,
        "PDH_m": 4.404679691086617,
        "PDMEMT_rm": 0.003063335605145,
        "PEMT_rm": 0.003063335605145,
        "PEt_c_rm": -0.000823253005881,
        "PEt_rm_vm": -0.003886588611026,
        "PFK_c": 11.571043260668123,
        "PGCD_c": 0.233272200640669,
        "PGI_c": 8.992671220726196,
        "PGK_c": 24.448821223356067,
        "PGL_c": 4.025043696167271,
        "PGMT_c": 0.17982905931426,
        "PGM_c": 24.2155490227154,
        "PHETA1_c": -0.007747895285032,
        "PHETRS_c": 0.007747895285032,
        "PIt_c_rm": -0.000357777572546,
        "PItps_e": 0.035444381180019,
        "PItps_m": 45.47933731751282,
        "PMANM_c": -0.065492779202469,
        "PMEMT_rm": 0.003063335605145,
        "PMEVK_c": 0.023802422817517,
        "PMTCOAt_c_l": 3.3265195858e-05,
        "PMTCOAt_c_r": 0.000456917847657,
        "PMTCOAt_c_rm": 0.010558575921513,
        "PNTK_c": 1.8928231735e-05,
        "PNTOtps_e": 1.8928231735e-05,
        "PPA_m": 0.978429173969957,
        "PPBNGD_c": 2.255196677e-06,
        "PPBNGS_1_c": 9.020786707e-06,
        "PPCDC_c": 1.8928231735e-05,
        "PPIt_c_l": -2.03218201e-07,
        "PPIt_c_m": 0.9784228166743105,
        "PPIt_c_rm": -0.005871547485587,
        "PPNCL2_c": 1.8928231735e-05,
        "PPND2_c": 0.017626333575091,
        "PPNDH_c": 0.007747895285032,
        "PPPG9t_c_m": 9.9292331e-08,
        "PPPGO_m": 4.9646165e-08,
        "PRAGSi_c": 0.009129098654108,
        "PRAIS_c": 0.009129098654108,
        "PRAIi_c": 0.005034725834403,
        "PRAMPC_c": 0.016721056883399,
        "PRASCSi_c": 0.009129098654108,
        "PRATPP_c": 0.016721056883399,
        "PRFGS_c": 0.009129098654108,
        "PRMICI_c": 0.016721056883399,
        "PROTRS_c": 0.010057118358106,
        "PRPPS_c": 0.04043788304756,
        "PSCIT_c": 0.030408954694526,
        "PSD_vm": 0.003886588611026,
        "PSERT_c": 0.233272200640669,
        "PSPHS_r": 0.000274150708594,
        "PSP_L_c": 0.233272200640669,
        "PSSA_rm": 0.004593641266333,
        "PSt_c_rm": -0.000707052655307,
        "PSt_rm_vm": 0.003886588611026,
        "PTPAT_c": 1.8872406359e-05,
        "PYDXK_c": 8.145962556e-06,
        "PYDXNtps_e": 8.145962556e-06,
        "PYDXR_c": 8.145962556e-06,
        "PYK_c": 24.154731113326346,
        "PYRDC_c": 0.14560055731789,
        "PYRtps_m": 4.471833998104016,
        "RIBFLVt_c_e": 0.000100464592964,
        "RNDR1_c": 0.000378103837616,
        "RNDR2_c": 0.000255236473105,
        "RNDR3_c": 0.00063334139476,
        "RPE_c": 2.646267557181632,
        "RPI_c": 1.378776138985639,
        "SACCD1_c": 0.016102528205725,
        "SACCD2_c": 0.016102528205725,
        "SERAT_c": 0.008320655018469,
        "SERPT_r": 0.000456917847657,
        "SERTRS_c": 0.02099860798452,
        "SERt_c_r": 0.000456917847657,
        "SERt_c_rm": 0.004593641266333,
        "SHCHD2_c": 2.155904346e-06,
        "SHCHF_c": 2.155904346e-06,
        "SHK3Di_c": 0.030408954694526,
        "SHKK_c": 0.030408954694526,
        "SLFAT_c": 0.025642887711972,
        "SO3R_c": 0.025642887711972,
        "SO4t_c_e": 0.028765838275665,
        "SQLEy_r": 0.003967020823421,
        "SQLS_c": 0.003967020823421,
        "SQLt_c_r": 0.003967020823421,
        "SSQ23EPXt_c_r": 0.003967020823421,
        "STATg161_rm": 0.000591563832358,
        "STATg181_rm": 0.000217072504061,
        "STCOAt_c_l": 9.26976142e-06,
        "STCOAt_c_rm": 0.004113619892792,
        "SUCDq6_m": 2.305840556286266,
        "SUCFUMt_c_m": 0.008948373660751,
        "SUCOAS_m": 2.296892182625514,
        "TAGL_l": 0.000176034269237,
        "TAGt_c_rm": -0.000814695420203,
        "TALA_c": 1.338338255938079,
        "THMtps_e": 4.86392785e-07,
        "THRS_c": 0.020371857001836,
        "THRTRS_c": 0.020371857001836,
        "TKT1_c": 1.338338255938079,
        "TKT2_c": 1.307929301243553,
        "TMDPK_c": 4.86392785e-07,
        "TMDS_c": 0.000378105183304,
        "TPI_c": 11.564813935609989,
        "TRDOXt_c_x": 0.0,
        "TRDR_c": 0.026909569417453,
        "TRE6PP_c": 0.002456023792273,
        "TRE6PS_c": 0.002456023792273,
        "TRPS1_c": 0.005034725834403,
        "TRPTRS_c": 0.005034725834403,
        "TTCCOAt_c_r": 0.000228458923828,
        "TTCCOAt_c_rm": -0.000228458923828,
        "TYRTA_c": 0.017626333575091,
        "TYRTRS_c": 0.017626333575091,
        "UAGDP_c": 0.002402738037236,
        "UMPK_c": 0.008948373660751,
        "UPP3MT_2_c": 2.155904346e-06,
        "UPP3S_c": 2.255196677e-06,
        "UPPDC1_c": 9.9292331e-08,
        "VALTA_m": -0.016375941167165,
        "VALTRS_c": 0.016375941167165,
        "VALt_c_m": -0.016375941167165,
        "ZN2tps_c_e": 0.000184404779154,
        "compACYLCOA_l": 0.000176034269237,
        "compACYLCOA_rm": 0.01327334553647,
        "compCER_r": 0.000456917847657,
        "compFALPD_l": -0.000176034269237,
        "lumpFACS160_c": 0.011048758965028,
        "lumpFACS180_c": 0.004122889654212
    },
    "protein_mw": "",
    "proteome_allocation": {
        "PROTDUMMY": 0.4499999284522747,
        "Q0045": 0.0006314386929985847,
        "Q0080": 2.039729065509737e-05,
        "Q0085": 0.00010694635834231901,
        "Q0105": 0.0003804830405914256,
        "Q0130": 0.0003147423063787711,
        "Q0140": 1.5139438266295028e-06,
        "Q0250": 0.00030293554841199935,
        "Q0275": 0.0003284973167674535,
        "YAL012W": 0.0001241648690309157,
        "YAR015W": 9.297321753281552e-05,
        "YBL038W": 9.027034581254644e-07,
        "YBL045C": 0.00045844380587488034,
        "YBL072C": 0.0004147854563375457,
        "YBL076C": 0.0003602575577324765,
        "YBL087C": 0.00030130313069423614,
        "YBL090W": 6.457044192170853e-07,
        "YBL092W": 0.00027940393277350677,
        "YBL099W": 0.0007076459620051198,
        "YBR029C": 4.7287516972024423e-05,
        "YBR031W": 0.0007866709301598068,
        "YBR038W": 1.7321578169751498e-05,
        "YBR039W": 0.00013033318967359,
        "YBR068C": 1.8693351111471185e-05,
        "YBR084C-A": 0.0004024604417929032,
        "YBR085W": 0.00483763166437238,
        "YBR104W": 1.319828388749913e-05,
        "YBR115C": 0.0002234646841660096,
        "YBR122C": 6.693210360819582e-07,
        "YBR126C": 1.3578831338722558e-05,
        "YBR146W": 1.0429898268648727e-06,
        "YBR159W": 1.0606519086783854e-05,
        "YBR166C": 1.4731482902596499e-06,
        "YBR191W": 0.00035695271013173234,
        "YBR196C": 0.004720400325015359,
        "YBR204C": 4.344485294720281e-07,
        "YBR213W": 0.0,
        "YBR221C": 0.00012181119155636116,
        "YBR248C": 9.638558561502451e-05,
        "YBR249C": 0.0002517541136711216,
        "YBR251W": 1.1911787741727367e-06,
        "YBR265W": 7.10111485932808e-06,
        "YBR268W": 4.0329000718002074e-07,
        "YBR282W": 5.771516877969377e-07,
        "YBR294W": 7.279093081792278e-06,
        "YBR296C": 4.080370447763491e-06,
        "YCL009C": 7.65593345380546e-05,
        "YCL018W": 2.0603798365356026e-05,
        "YCL030C": 0.00037323485806151926,
        "YCL040W": 0.00024775779236367774,
        "YCL050C": 6.748284625393118e-05,
        "YCR003W": 7.247559558783014e-07,
        "YCR012W": 0.037149267323215926,
        "YCR028C": 0.0,
        "YCR031C": 0.000293447797066357,
        "YCR046C": 6.422653432699073e-07,
        "YCR048W": 1.2236835089921709e-05,
        "YCR053W": 0.00013360681030862248,
        "YCR071C": 5.570190460180368e-07,
        "YDL004W": 6.971773427779098e-05,
        "YDL015C": 1.1480005134713096e-05,
        "YDL022W": 2.9201394989730436e-06,
        "YDL040C": 4.474209716446558e-05,
        "YDL045C": 1.202664539938556e-06,
        "YDL045W-A": 3.733214827387147e-07,
        "YDL052C": 3.125495882626604e-05,
        "YDL055C": 0.00024814394534595683,
        "YDL067C": 7.108752584969227e-05,
        "YDL075W": 0.0002519860966824682,
        "YDL081C": 0.0002152253962611184,
        "YDL082W": 0.000417056113938499,
        "YDL085W": 0.0008585640769182043,
        "YDL093W": 3.751415093797879e-05,
        "YDL103C": 2.1068261473544418e-05,
        "YDL130W": 0.00020952711273509788,
        "YDL166C": 7.142037193554854e-05,
        "YDL182W": 4.3229191776719677e-05,
        "YDL184C": 5.321028279026758e-05,
        "YDL191W": 0.00026186957600847136,
        "YDL202W": 9.872894739244834e-07,
        "YDR007W": 7.369778413973539e-06,
        "YDR023W": 0.00010381133143953619,
        "YDR025W": 0.0003470369580678911,
        "YDR036C": 1.8921801143625192e-06,
        "YDR037W": 0.00025585080765319303,
        "YDR041W": 7.629512570814131e-07,
        "YDR050C": 0.005591110510037824,
        "YDR062W": 7.178033742252612e-06,
        "YDR064W": 0.00031252341024768195,
        "YDR074W": 2.4528993622282342e-05,
        "YDR115W": 3.9041484899013924e-07,
        "YDR116C": 1.062645745434815e-06,
        "YDR127W": 0.00026367242793750553,
        "YDR148C": 4.965140581478842e-05,
        "YDR158W": 0.0003976449959004687,
        "YDR175C": 1.2214539993488924e-06,
        "YDR178W": 3.1676125326992714e-05,
        "YDR232W": 0.0004177784418888744,
        "YDR234W": 0.0001696200795447619,
        "YDR237W": 1.1189037060621376e-06,
        "YDR296W": 8.982990506942174e-07,
        "YDR297W": 6.033125861116892e-07,
        "YDR298C": 9.3462796396132e-05,
        "YDR300C": 1.6875389090591394e-05,
        "YDR322C-A": 2.15249704488286e-05,
        "YDR322W": 1.3998762439606561e-06,
        "YDR337W": 1.0597259808503048e-06,
        "YDR341C": 0.00037004932958813386,
        "YDR347W": 1.191761142414152e-06,
        "YDR353W": 0.00020397712564870324,
        "YDR354W": 1.1589611058322183e-05,
        "YDR367W": 9.104958116238044e-06,
        "YDR376W": 1.4000500823643526e-06,
        "YDR377W": 4.277620101482979e-05,
        "YDR382W": 0.00022444756428286757,
        "YDR384C": 0.0012566860075364848,
        "YDR405W": 1.0013280480342895e-06,
        "YDR408C": 2.0927785511837866e-06,
        "YDR450W": 0.00031877536710262373,
        "YDR454C": 4.931387903003816e-06,
        "YDR456W": 1.9988712075813885e-06,
        "YDR462W": 5.67506956615133e-07,
        "YDR481C": 0.0,
        "YDR494W": 1.4260167866790546e-06,
        "YDR497C": 0.0,
        "YDR529C": 0.00012207979341735691,
        "YDR531W": 3.15642897152371e-06,
        "YEL021W": 1.3066773910645162e-05,
        "YEL024W": 0.00021612427924940688,
        "YEL050C": 1.51111022877459e-06,
        "YEL054C": 0.00035384949051360385,
        "YEL058W": 2.0449392922616566e-05,
        "YER003C": 0.00014260980511936522,
        "YER023W": 8.958389079043927e-05,
        "YER026C": 1.588522897386056e-05,
        "YER043C": 0.0021939201221395834,
        "YER050C": 5.024523963321937e-07,
        "YER052C": 0.00032407453255501163,
        "YER055C": 0.0003158235738779676,
        "YER056C-A": 0.0002654137941945141,
        "YER069W": 0.00029912041762540935,
        "YER070W": 8.334162309380159e-05,
        "YER074W": 0.00030079049784117833,
        "YER081W": 0.00038988755573908475,
        "YER090W": 8.579555212893216e-05,
        "YER091C": 0.004575934852346668,
        "YER099C": 2.2273340685655568e-05,
        "YER141W": 1.3693251455344134e-06,
        "YER170W": 0.0,
        "YER178W": 0.00014010847493553416,
        "YFL017C": 4.905414674859521e-06,
        "YFL018C": 0.00022374496413838117,
        "YFL022C": 6.796004579098062e-05,
        "YFL045C": 0.00015517602064054478,
        "YFR025C": 1.5980784873054854e-05,
        "YFR030W": 0.0004551610461821268,
        "YFR032C-A": 0.00012623639970834252,
        "YFR033C": 0.00015332612013365244,
        "YFR049W": 1.3298652908097469e-05,
        "YGL001C": 3.7524924040856996e-05,
        "YGL008C": 0.1456946955438597,
        "YGL009C": 0.0004545650588085387,
        "YGL012W": 1.0594653270325554e-05,
        "YGL026C": 0.00019537877351319136,
        "YGL030W": 0.0002253579166565656,
        "YGL031C": 0.00032732204620118427,
        "YGL040C": 1.5224477738466875e-07,
        "YGL055W": 2.4900499566674597e-05,
        "YGL062W": 0.004657880770261422,
        "YGL068W": 7.276539311748674e-07,
        "YGL076C": 0.0005167958496913196,
        "YGL080W": 1.5167095423026611e-05,
        "YGL103W": 0.0003265420906121614,
        "YGL105W": 7.011546912191021e-05,
        "YGL123W": 0.0005552692437894975,
        "YGL125W": 0.0001096259229254321,
        "YGL129C": 1.7289582090768543e-06,
        "YGL147C": 0.00043214072738972253,
        "YGL148W": 3.8587019376516025e-05,
        "YGL154C": 4.310689422220108e-05,
        "YGL186C": 0.0,
        "YGL187C": 0.00019504025864793519,
        "YGL189C": 0.0002564578296230246,
        "YGL191W": 0.0001614630138188732,
        "YGL202W": 0.0001343122928761409,
        "YGL234W": 0.0002497498920820145,
        "YGL245W": 4.053760170923542e-05,
        "YGL253W": 0.002683683714650814,
        "YGL255W": 0.00012234733818627496,
        "YGR010W": 5.312554393775332e-06,
        "YGR027C": 0.00022591028415216394,
        "YGR043C": 0.007809871235221887,
        "YGR060W": 3.1130367116788814e-05,
        "YGR061C": 0.00016014319503115948,
        "YGR076C": 6.118953677052673e-07,
        "YGR084C": 1.2639117474708885e-06,
        "YGR094W": 0.00032433573240649323,
        "YGR118W": 0.00032856631881031666,
        "YGR157W": 4.3471643811464e-05,
        "YGR165W": 1.3507793658302363e-06,
        "YGR170W": 5.5172079468317966e-05,
        "YGR175C": 4.481952271562979e-05,
        "YGR180C": 3.206614675317279e-05,
        "YGR183C": 6.553209668586889e-05,
        "YGR185C": 0.0001609767330579642,
        "YGR191W": 2.421286855746296e-05,
        "YGR193C": 6.867308084524009e-05,
        "YGR204W": 0.06813899683247152,
        "YGR208W": 1.822393894858332e-05,
        "YGR214W": 0.000537610832858784,
        "YGR215W": 4.1912058515286654e-07,
        "YGR220C": 1.0570092528125465e-06,
        "YGR240C": 0.00204792567169447,
        "YGR244C": 0.00014921777589909965,
        "YGR260W": 2.9439896570883504e-06,
        "YGR264C": 9.463561928035278e-05,
        "YGR267C": 8.887608292825923e-06,
        "YGR277C": 6.398704311383975e-06,
        "YHL004W": 1.474037406041326e-06,
        "YHL012W": 7.611375326018037e-05,
        "YHL015W": 0.00027317846568025863,
        "YHL033C": 0.000558484205430545,
        "YHR001W-A": 7.676597957082205e-05,
        "YHR002W": 1.0731761447015759e-05,
        "YHR007C": 5.1679153586149344e-05,
        "YHR010W": 0.000310441725383318,
        "YHR013C": 1.244894179914375e-05,
        "YHR018C": 0.00018477622230423068,
        "YHR019C": 0.0002195059285438132,
        "YHR020W": 0.00012084609183697536,
        "YHR025W": 3.119733014363164e-05,
        "YHR042W": 6.744425775913779e-05,
        "YHR051W": 0.0001772192115841088,
        "YHR059W": 4.956782387666617e-07,
        "YHR072W": 1.2598649762194143e-05,
        "YHR074W": 1.9347357128431692e-05,
        "YHR144C": 7.558898030637727e-07,
        "YHR147C": 8.409106882196124e-07,
        "YHR162W": 1.4736134775167237e-05,
        "YHR163W": 8.392832533548387e-05,
        "YHR183W": 0.01549513530945702,
        "YHR190W": 8.646641819284377e-05,
        "YHR208W": 0.00011762728897787646,
        "YIL020C": 3.6457083143652444e-06,
        "YIL066C": 8.18765693954586e-05,
        "YIL078W": 0.00033610580536582726,
        "YIL083C": 1.0921576805948663e-05,
        "YIL094C": 0.000190343035624556,
        "YIL111W": 0.0001881576042532124,
        "YIL116W": 0.00011357542229362122,
        "YIL125W": 0.00011018629945076657,
        "YIL133C": 0.0004380141791286329,
        "YIL148W": 0.0002782309213542827,
        "YIR034C": 0.00018345628887251076,
        "YJL026W": 3.7469573176078984e-05,
        "YJL045W": 0.00011036188518867846,
        "YJL052W": 0.0025715606549334305,
        "YJL088W": 0.00015116144823785119,
        "YJL096W": 6.001268412303652e-07,
        "YJL097W": 2.0020462632644567e-05,
        "YJL121C": 0.0002399115227555931,
        "YJL130C": 0.0010497110662594663,
        "YJL137C": 2.6997735951142165e-07,
        "YJL166W": 9.713927054638917e-05,
        "YJL167W": 0.000192988331014531,
        "YJL189W": 0.00010648417831812348,
        "YJL190C": 0.0002794431077731946,
        "YJR016C": 0.00025090675884970563,
        "YJR049C": 6.592303321540062e-06,
        "YJR057W": 9.700469017987216e-07,
        "YJR073C": 3.301871965461944e-05,
        "YJR077C": 0.002738487163438593,
        "YJR095W": 1.331482855551459e-05,
        "YJR101W": 1.0376395662524154e-06,
        "YJR103W": 9.05676038835806e-05,
        "YJR105W": 2.5191505155773748e-05,
        "YJR109C": 0.0001888915857617462,
        "YJR113C": 9.279133341360686e-07,
        "YJR121W": 0.0006668653738765484,
        "YJR123W": 0.00048466208982833706,
        "YJR130C": 6.222524232616819e-06,
        "YJR137C": 0.0006390652085354541,
        "YJR139C": 0.0002980548911990724,
        "YJR145C": 0.0005746136720877281,
        "YJR148W": 3.3584576400837417e-06,
        "YKL001C": 7.705521865751102e-05,
        "YKL003C": 4.870080830092662e-07,
        "YKL004W": 1.6425508485854018e-05,
        "YKL006W": 0.0003000629621326901,
        "YKL008C": 1.393177101455329e-06,
        "YKL016C": 7.712038469991081e-05,
        "YKL024C": 2.1621312612615826e-06,
        "YKL029C": 6.051066316552103e-05,
        "YKL060C": 0.01030428467244934,
        "YKL067W": 2.927743322909865e-05,
        "YKL085W": 0.00014700111178540457,
        "YKL088W": 4.47238960190278e-06,
        "YKL120W": 5.169628948454883e-05,
        "YKL138C": 5.218181212036074e-07,
        "YKL141W": 3.288203215257718e-05,
        "YKL156W": 0.00018137241355469305,
        "YKL167C": 5.332532055448194e-07,
        "YKL170W": 5.349365931088647e-07,
        "YKL180W": 0.00038582524454451215,
        "YKL181W": 3.0189796502252858e-05,
        "YKL182W": 0.001043756540187799,
        "YKL211C": 8.401322636987362e-05,
        "YKL216W": 1.4598643737792974e-05,
        "YKR006C": 9.95891290551509e-07,
        "YKR039W": 1.9751338378494127e-05,
        "YKR052C": 9.367756911550466e-07,
        "YKR057W": 0.00018917681968297803,
        "YKR067W": 1.39058270606573e-05,
        "YKR072C": 4.396446303077152e-06,
        "YKR080W": 0.02343576092314986,
        "YKR085C": 7.442322778930677e-07,
        "YLL018C": 0.00010675815034958278,
        "YLL041C": 4.6520539294942764e-05,
        "YLR027C": 0.00020441944867346165,
        "YLR029C": 0.00045019349998396015,
        "YLR038C": 0.00010771939558662998,
        "YLR043C": 2.615559255957336e-06,
        "YLR044C": 4.238552197214856e-05,
        "YLR058C": 0.006556964632192886,
        "YLR060W": 8.011432098799664e-05,
        "YLR061W": 0.0002686429334544963,
        "YLR075W": 0.0004786011577337778,
        "YLR089C": 9.698147432080918e-06,
        "YLR100W": 1.4324966858120013e-05,
        "YLR153C": 0.0009172821294344408,
        "YLR167W": 0.0003417994471572464,
        "YLR180W": 0.00010811750122995391,
        "YLR185W": 0.00018941989122866012,
        "YLR258W": 5.060251495664239e-07,
        "YLR287C-A": 0.00014575842133849115,
        "YLR295C": 5.4676223938882117e-05,
        "YLR303W": 0.0019411415058164286,
        "YLR304C": 0.0025171421581271034,
        "YLR312W-A": 9.540426520697686e-07,
        "YLR325C": 0.00016759176795022148,
        "YLR340W": 0.0006679231114632184,
        "YLR342W": 0.0003818127736058273,
        "YLR344W": 0.000278079071593588,
        "YLR355C": 0.0011824187551607523,
        "YLR359W": 0.00042617024403053267,
        "YLR372W": 2.2753346199128884e-05,
        "YLR388W": 0.00012239090711993854,
        "YLR395C": 9.495064386873196e-05,
        "YLR420W": 1.2286318673407164e-05,
        "YLR432W": 3.101195675227194e-05,
        "YLR439W": 1.1987531928591249e-06,
        "YLR441C": 0.0005669075765538977,
        "YLR450W": 0.00152116679569448,
        "YML009C": 2.7520233828204745e-07,
        "YML024W": 0.00029571416407210647,
        "YML025C": 1.0874096013240174e-06,
        "YML073C": 0.0003924810769914737,
        "YML081C-A": 1.3075746938085328e-05,
        "YML106W": 2.1863652499412812e-05,
        "YML120C": 0.00023147453371375696,
        "YML126C": 0.009486620095248267,
        "YMR011W": 0.0009297431921604157,
        "YMR024W": 1.472378448891036e-06,
        "YMR062C": 0.00011013615592580274,
        "YMR084W": 3.899801807902482e-05,
        "YMR105C": 2.8981883820923144e-05,
        "YMR108W": 0.0001723402113133343,
        "YMR113W": 0.0,
        "YMR116C": 0.0006860939686993722,
        "YMR120C": 0.00048678856299458144,
        "YMR143W": 0.0003119779450139334,
        "YMR158W": 6.065820828541697e-07,
        "YMR165C": 1.0706632710368663e-06,
        "YMR170C": 0.0004671253614049719,
        "YMR188C": 9.138169853991377e-07,
        "YMR193W": 9.917658520340916e-07,
        "YMR194W": 0.00020529602622119519,
        "YMR205C": 0.0019703377486907604,
        "YMR208W": 1.544187518847629e-05,
        "YMR217W": 0.00013727730532409196,
        "YMR220W": 4.405660040691987e-06,
        "YMR225C": 3.8398568848372227e-07,
        "YMR242C": 0.00037168754680002875,
        "YMR256C": 7.128418825530547e-05,
        "YMR261C": 2.8085551885690498e-05,
        "YMR267W": 5.452537253847925e-06,
        "YMR272C": 1.6826003988850402e-05,
        "YMR286W": 3.402773672900253e-07,
        "YMR296C": 7.234125447916853e-06,
        "YMR298W": 5.105181269674446e-07,
        "YMR300C": 6.382308247927382e-05,
        "YMR319C": 7.440322898022893e-06,
        "YNL005C": 1.3964886699668002e-06,
        "YNL037C": 0.0007791412241709628,
        "YNL071W": 7.875953944664635e-05,
        "YNL081C": 5.320197997908924e-07,
        "YNL104C": 8.897365929952431e-05,
        "YNL137C": 1.87843833676577e-06,
        "YNL162W": 0.00024787682576283285,
        "YNL177C": 1.1650831305931321e-06,
        "YNL178W": 0.0005169934036183167,
        "YNL185C": 6.116282838575888e-07,
        "YNL220W": 0.00040047552302347324,
        "YNL241C": 0.001221879626074527,
        "YNL247W": 0.00010682373228399064,
        "YNL252C": 1.067683362779347e-06,
        "YNL256W": 5.821196614241118e-06,
        "YNL277W": 3.6002571177010554e-05,
        "YNL280C": 6.764928873821911e-07,
        "YNL284C": 1.2383915391774443e-06,
        "YNL306W": 8.482493864273328e-07,
        "YNL316C": 3.349698646435261e-06,
        "YNR001C": 0.0012376225020869496,
        "YNR016C": 0.0009716332454991294,
        "YNR022C": 5.543244374089489e-07,
        "YNR027W": 0.0,
        "YNR043W": 9.260052082019918e-05,
        "YNR050C": 0.00024395086271280115,
        "YOL020W": 0.0005817422334846885,
        "YOL039W": 0.00021285064508956594,
        "YOL040C": 0.00030234835699543086,
        "YOL058W": 0.0005703078239408948,
        "YOL064C": 2.6972925773305088e-05,
        "YOL077W-A": 1.5081493320822062e-05,
        "YOL097C": 5.336852849566225e-05,
        "YOL120C": 0.00039982135264726677,
        "YOL121C": 0.0003105935751440127,
        "YOL122C": 8.694679345205885e-07,
        "YOL126C": 0.01015100325569771,
        "YOL127W": 0.0003071278935049631,
        "YOL140W": 2.4628624870695703e-05,
        "YOR054C": 5.2278701608443586e-06,
        "YOR063W": 0.0008474246389613914,
        "YOR065W": 0.000305238517489282,
        "YOR074C": 1.996082195997968e-06,
        "YOR095C": 0.00011788051518975894,
        "YOR096W": 0.0004160282365657375,
        "YOR128C": 0.00011476383810885239,
        "YOR130C": 2.6377418892760514e-06,
        "YOR136W": 0.0007997669688305782,
        "YOR142W": 0.00011381896239863138,
        "YOR150W": 6.382240906377286e-07,
        "YOR158W": 1.214163831827957e-06,
        "YOR167C": 0.00015098268736828897,
        "YOR168W": 0.00017144903062975668,
        "YOR184W": 0.0006898783859562956,
        "YOR202W": 1.5431170909646202e-05,
        "YOR209C": 5.3685147742158465e-05,
        "YOR222W": 5.2050532041965956e-05,
        "YOR236W": 5.153637227887617e-07,
        "YOR245C": 2.5994384561154055e-06,
        "YOR253W": 9.659411228856845e-06,
        "YOR278W": 2.6368434539386054e-05,
        "YOR283W": 0.006606128589283148,
        "YOR293W": 0.0002332208987367648,
        "YOR303W": 7.084657150651206e-05,
        "YOR306C": 3.276904056104752e-07,
        "YOR321W": 3.8379507848161635e-05,
        "YOR323C": 6.512544348858084e-05,
        "YOR335C": 0.00022866148192359,
        "YOR347C": 0.04615368645127123,
        "YOR369C": 0.00032634808108989794,
        "YOR375C": 0.001353432380140021,
        "YOR388C": 8.699190306228135e-06,
        "YPL013C": 4.819902741083196e-07,
        "YPL028W": 0.0037344223340695253,
        "YPL078C": 0.00010723150563796045,
        "YPL081W": 0.00041225288588153663,
        "YPL090C": 0.0005138360851910955,
        "YPL117C": 1.5426593335558197e-05,
        "YPL118W": 1.308539840728408e-06,
        "YPL131W": 0.0006166790405620445,
        "YPL143W": 0.00023243851802871363,
        "YPL160W": 0.0002493161371009457,
        "YPL173W": 1.1576483614340221e-06,
        "YPL183W-A": 3.6539480389723005e-07,
        "YPL220W": 0.0004941851591572122,
        "YPL231W": 0.0009458401024792603,
        "YPL252C": 4.762745864642485e-07,
        "YPL262W": 0.0014673903398111014,
        "YPL271W": 2.5126613884248553e-05,
        "YPL281C": 0.029060417029029378,
        "YPR020W": 2.533054040065408e-05,
        "YPR033C": 6.35538554882647e-05,
        "YPR035W": 0.00029547120160444104,
        "YPR043W": 0.00019938955555397653,
        "YPR060C": 3.513897866102646e-05,
        "YPR074C": 0.01021491711769813,
        "YPR081C": 0.00020068275420198996,
        "YPR100W": 5.45053095388732e-07,
        "YPR102C": 0.0003807795045847203,
        "YPR113W": 5.595875328095734e-06,
        "YPR127W": 0.0,
        "YPR145W": 0.0002550432772601814,
        "YPR159W": 3.261463378502006e-05,
        "YPR165W": 4.578502919024454e-05,
        "YPR166C": 4.3924233228779543e-07,
        "YPR167C": 6.455836438891779e-06,
        "YPR183W": 9.268249707332342e-05,
        "YPR191W": 0.0003689752261484287
    },
    "proteome_allocation_by_rxns": {
        "13GS_c": 0.00042759780279607174,
        "16GS_c": 3.261463378502006e-05,
        "2OXOADPt_c_m": 4.776390793376691e-06,
        "3C3HMPt_c_m": 5.169628948454883e-05,
        "3DSPHR_r": 7.10111485932808e-06,
        "3HACD200_rm": 5.720132442654973e-06,
        "3HACD220_rm": 5.720132442654973e-06,
        "3HACD240_rm": 5.720132442654973e-06,
        "3HACD260_rm": 2.860065915778207e-06,
        "3OACE200_rm": 6.500955636774194e-06,
        "3OACE220_rm": 6.500955636774194e-06,
        "3OACE240_rm": 6.500955636774194e-06,
        "3OACE260_rm": 3.2504783085268326e-06,
        "3OACR200_rm": 3.0304338855093893e-06,
        "3OACR220_rm": 3.0304338855093893e-06,
        "3OACR240_rm": 3.0304338855093893e-06,
        "3OACR260_rm": 1.5152174302556858e-06,
        "AASADy_c": 0.00026657157838821065,
        "AATA_c": 5.214408429073138e-05,
        "ACACT40ir_m": 0.0037344223340695253,
        "ACCOAC_c": 0.0009716332454991294,
        "ACGAM6PS_c": 4.905414674859521e-06,
        "ACGAMPM_c": 2.0449392922616566e-05,
        "ACGK_m": 0.00014956021004040407,
        "ACHBS_m": 9.770862215922698e-05,
        "ACLS_m": 0.00015119092369216192,
        "ACOADS160_rm": 1.8216735227665624e-05,
        "ACOADS180_rm": 6.683764339008968e-06,
        "ACONTa_m": 0.001258571080174258,
        "ACONTb_m": 0.001258571080174258,
        "ACOTAi_m": 2.4628624870695703e-05,
        "ACS_c": 0.0009172821294344408,
        "ADK1_c": 7.142037193554854e-05,
        "ADK1_m": 0.0,
        "ADNK1_c": 2.5191505155773748e-05,
        "ADPATPt_c_m": 0.00483763166437238,
        "ADSK_c": 7.705521865751102e-05,
        "ADSL1r_c": 0.00029974353319053366,
        "ADSL2i_c": 0.00012642671220039044,
        "ADSS_c": 0.00040047552173891777,
        "AFAT_c": 1.202664539938556e-06,
        "AGPAT_rm": 3.125495882626604e-05,
        "AGPRi_m": 0.00014956021004040407,
        "AHCi_c": 0.0021939201221395834,
        "AHSERL2_c": 0.001846792171872159,
        "AICART_c": 0.00024339428233542142,
        "AIRC1_c": 0.00011476383810885239,
        "AKGDH_m": 0.00022725514989309573,
        "AKGMALta_m": 4.7274141248589277e-05,
        "AKP1_c": 0.0,
        "ALAS_m": 0.00041777844035102674,
        "ALATA_L_m": 9.69814911996135e-06,
        "ALATRS_c": 0.00022866148192359,
        "ALAtps_e": 1.8693351111471185e-05,
        "ALDD2x_c": 0.0004671253614049719,
        "ANPRT_c": 1.1589611058322183e-05,
        "ANS_c": 8.490438642239731e-05,
        "ARGSL_c": 0.00018477621968922847,
        "ARGSS_c": 0.0005703078239408948,
        "ARGTRS_c": 0.00037004932958813386,
        "ASAD_c": 0.00039764499694218517,
        "ASNS1_c": 0.0002550432772601814,
        "ASNTRS_c": 0.0002195059285438132,
        "ASPCT_c": 0.0010497110662594663,
        "ASPK_c": 0.00032407453255501163,
        "ASPTA_c": 0.0002044194498645934,
        "ASPTRS_c": 0.00010675815034958278,
        "ATPASEP2e_c": 0.1456946955438597,
        "ATPPRT_c": 0.0003158235738779676,
        "ATPS_m": 0.002492054695695201,
        "BPNT_c": 2.6972925773305088e-05,
        "C14STR_c": 6.764928873821911e-07,
        "C24STR_r": 1.0594653270325554e-05,
        "C3STDH1_c": 1.8762461512574946e-05,
        "C3STDH2_c": 1.8762461512574946e-05,
        "C3STKR1_c": 7.162483429060007e-06,
        "C3STKR2_c": 7.162483429060007e-06,
        "C4STMO1_c": 7.782592000527724e-06,
        "C4STMO2_c": 7.782592000527724e-06,
        "C4STMO3_c": 7.782592000527724e-06,
        "C4STMO4_c": 7.782592000527724e-06,
        "CA2tps_c_e": 7.91500680519548e-07,
        "CBPS_c": 0.00025973815726825823,
        "CDPDAGS_rm": 4.728751826091373e-05,
        "CERH124B_r": 2.1032502179686334e-06,
        "CERH126B_r": 2.1032502179686334e-06,
        "CERH2A24_r": 4.2065015584879336e-06,
        "CERH2A26_r": 4.2065015584879336e-06,
        "CERH324_r": 2.1032502179686334e-06,
        "CERH326_r": 2.1032502179686334e-06,
        "CERS124_r": 4.6635214532481044e-07,
        "CERS126_r": 4.6635214532481044e-07,
        "CERS2A24_r": 4.854954688865765e-07,
        "CERS2A26_r": 4.854954688865765e-07,
        "CHORM_c": 3.513897937474208e-05,
        "CHORS_c": 3.85870215107844e-05,
        "CHTNS_c": 1.732157543539567e-05,
        "COAt_c_m": 1.0731761447015759e-05,
        "CS_m": 0.0012376225034408128,
        "CTPS2_c": 9.056760556532778e-05,
        "CUtps_c_e": 0.0,
        "CYSS_c": 9.434933266861304e-05,
        "CYSTGL_c": 0.00012416487125926863,
        "CYSTRS_c": 0.00010682373448259253,
        "DCMPDA_c": 7.558898030637727e-07,
        "DDPA_c": 0.0002517541136711216,
        "DGAT_l": 4.6187174419776024e-07,
        "DGAT_rm": 2.137566711917645e-06,
        "DHAD1_m": 0.00015241018127577126,
        "DHAD2_m": 9.849657923002824e-05,
        "DHFRi_c": 5.153637227887617e-07,
        "DHFS_1_c": 0.0,
        "DHNPA2i_m": 5.689928757544225e-06,
        "DHORDfum_c": 1.4598643737792974e-05,
        "DHORTS_c": 1.2286318673407164e-05,
        "DHQS_c": 5.273448375847332e-05,
        "DHQTi_c": 5.273448375847332e-05,
        "DMATT_c": 9.64941655072655e-05,
        "DOLPMMT_r": 7.589365878614043e-05,
        "DOLPMT_c": 9.268249707332342e-05,
        "DPMVD_c": 9.260052082019918e-05,
        "DTMPK_c": 9.700469017987216e-07,
        "ECOAR200_rm": 3.2800018478497104e-06,
        "ECOAR220_rm": 3.2800018478497104e-06,
        "ECOAR240_rm": 3.2800018478497104e-06,
        "ECOAR260_rm": 1.6400004796712254e-06,
        "ENO_c": 0.02906041703025353,
        "FBA_c": 0.01030428467244934,
        "FDH_c": 8.699189216548238e-06,
        "FE2t_c_e": 7.440322898022893e-06,
        "FE2t_c_m": 9.367756911550466e-07,
        "FECOOR_m": 0.0023297934000425266,
        "FECRq6_m": 0.002244108129707513,
        "FOLD3_m": 0.0,
        "FTHFL_c": 0.0020315230614346112,
        "FUM_c": 0.00010078629465746097,
        "FUM_m": 0.0013666040451536406,
        "G3PAT_rm": 1.39058270606573e-05,
        "G3PD1r_c": 2.9201394989730436e-06,
        "G5SDy_c": 6.512544348858084e-05,
        "G6PDH2i_c": 0.001221879626074527,
        "GALUi_c": 7.611374758071453e-05,
        "GAPD_c": 0.0025715606549334305,
        "GARFT_c": 2.0927785511837866e-06,
        "GF6PTA_c": 3.899801807902482e-05,
        "GHMT2r_c": 0.006556964632192886,
        "GK2_c": 4.931387903003816e-06,
        "GLCt_c_e": 0.0009297431921604157,
        "GLNS_c": 0.00029547119847834097,
        "GLNTRS_c": 0.00017144903062975668,
        "GLU5K_c": 1.6875389090591394e-05,
        "GLUDy_c": 0.0013534323840627919,
        "GLUPRT_c": 6.382308247927382e-05,
        "GLUTRS_c": 6.250899703342252e-05,
        "GLUt_c_m": 1.319828388749913e-05,
        "GLYGS_c": 7.760025090778456e-07,
        "GLYTRS_c": 0.00020068275420198996,
        "GLYtps_e": 0.0005817422334846885,
        "GMPS2_c": 0.0001372773038066498,
        "GND_c": 0.01549513530945702,
        "GRTT_c": 9.64941655072655e-05,
        "GTPCI_c": 8.887606912878448e-06,
        "HACNH_m": 8.481003977238095e-05,
        "HCITR_m": 8.481003977238095e-05,
        "HCITS_c": 4.3229191776719677e-05,
        "HEX1_c": 0.0029314415056425117,
        "HICITD_m": 0.000190343035624556,
        "HISTD_c": 0.00012441162013036419,
        "HISTP_c": 1.5980784873054854e-05,
        "HISTRS_c": 6.35538554882647e-05,
        "HMGCOAR_c": 0.00152116679569448,
        "HMGCOAS_m": 0.009486620095248267,
        "HOMOX_m": 3.2456498143630146e-06,
        "HPPK2_m": 0.0,
        "HSDy_c": 0.0002980548911990724,
        "HSERTA_c": 3.6002571177010554e-05,
        "HSK_c": 3.119733014363164e-05,
        "HSTPT_c": 0.00011357542229362122,
        "ICDHx_m": 0.001578908193001541,
        "IG3PS_c": 9.638558561502451e-05,
        "IGPDH_c": 1.5431170909646202e-05,
        "IGPS_c": 8.490438642239731e-05,
        "ILETA_c": 1.1481043279852336e-06,
        "ILETRS_c": 0.0003602575577324765,
        "IMPC_c": 0.00024339428233542142,
        "IMPD_c": 3.101195675227194e-05,
        "INOSTtps_e": 0.0,
        "IPCS_g": 2.5530466602092065e-05,
        "IPDDI_c": 1.5426593335558197e-05,
        "IPMD_c": 2.0603798365356026e-05,
        "IPPMIa_c": 0.00022728252940426935,
        "IPPMIb_c": 0.00022728252940426935,
        "IPPS_m": 8.897366106777661e-05,
        "KARA1i_m": 0.0007182455189941713,
        "KARA2i_m": 0.000464173236166581,
        "Ktps_e": 1.9988712075813885e-06,
        "LEUTA_c": 1.1051766560492542e-06,
        "LEUTRS_c": 0.0002493161371009457,
        "LNS14DMy_c": 0.00011912341134528716,
        "LNSTLS_c": 1.2598649762194143e-05,
        "LYSTRS_c": 0.0002558508059457767,
        "MAN1PT_c": 0.00024814394534595683,
        "MAN6PI_c": 0.00014260980511936522,
        "MDH_c": 0.01015100325569771,
        "MDH_m": 0.00014700111178540457,
        "ME2_m": 6.051066316552103e-05,
        "METAT_c": 0.00010811750231004608,
        "METB1_c": 6.222524232616819e-06,
        "METS_c": 0.004575934852346668,
        "METTRS_c": 0.0001427796930780759,
        "MEVK1_c": 1.5441873943261482e-05,
        "MG2tps_c_e": 2.417563343476934e-05,
        "MN2tps_c_e": 0.0,
        "MTHFC_c": 0.000847910928236294,
        "MTHFD2i_c": 0.023435760924089048,
        "MTHFD_c": 0.0652595628428006,
        "MTHFR3_c": 0.0001096259229254321,
        "NACt_c_e": 2.9439896570883504e-06,
        "NADHq6_c": 0.0008585640769182043,
        "NADHq6_m": 0.00023147453371375696,
        "NADK_c": 6.592303321540062e-06,
        "NADS2_c": 1.9347357128431692e-05,
        "NAMNPP_c": 5.3685147742158465e-05,
        "NDPK1_c": 2.3423751574760414e-05,
        "NDPK2_c": 5.542604902742183e-06,
        "NDPK3_c": 0.0,
        "NDPK8_c": 0.0,
        "NH4t_c_e": 0.0012566860075364848,
        "NNATi_c": 5.312556641688717e-06,
        "OCBT_c": 0.00015116144823785119,
        "OMCDC_c": 1.1051766560492542e-06,
        "OMPDC_c": 1.3066773910645162e-05,
        "ORNTACi_m": 0.00011013615718527081,
        "ORNtpa_m": 2.6377418892760514e-06,
        "ORPT_c": 2.186365311309053e-05,
        "P5CR_c": 8.958388994766068e-05,
        "PAILS_rm": 5.595875328095734e-06,
        "PAPSR_c": 9.071395694849113e-06,
        "PAP_rm": 1.0706632710368663e-06,
        "PC_c": 0.004657880770261422,
        "PDH_m": 0.0005789784628533774,
        "PDMEMT_rm": 1.6509359532266982e-05,
        "PEMT_rm": 4.3471643811464e-05,
        "PFK_c": 0.0040182634148916135,
        "PGCD_c": 0.00038988755573908475,
        "PGI_c": 0.004720400325015359,
        "PGK_c": 0.037149267323215926,
        "PGL_c": 8.392832533548387e-05,
        "PGMT_c": 2.8981883820923144e-05,
        "PGM_c": 0.006606128588611371,
        "PHETA1_c": 2.508965637221644e-05,
        "PHETRS_c": 0.00014807436363798422,
        "PItps_e": 4.080370447763491e-06,
        "PItps_m": 0.0027384871643041228,
        "PMANM_c": 0.0001551760213684971,
        "PMEMT_rm": 1.6509359532266982e-05,
        "PMEVK_c": 4.405660040691987e-06,
        "PNTK_c": 3.15642897152371e-06,
        "PNTOtps_e": 0.0,
        "PPA_m": 5.4525381619444025e-06,
        "PPBNGS_1_c": 0.0,
        "PPCDC_c": 1.4096706065824292e-05,
        "PPNCL2_c": 1.0921575767963925e-05,
        "PPND2_c": 1.4731482902596499e-06,
        "PPNDH_c": 3.349698646435261e-06,
        "PRAGSi_c": 0.0001248749472047339,
        "PRAIS_c": 0.0001248749472047339,
        "PRAIi_c": 7.369778413973539e-06,
        "PRAMPC_c": 0.00012441162013036419,
        "PRASCSi_c": 9.297321753281552e-05,
        "PRATPP_c": 0.00012441162013036419,
        "PRFGS_c": 0.00016014319503115948,
        "PRMICI_c": 3.6457083143652444e-06,
        "PROTRS_c": 0.00012084609183697536,
        "PRPPS_c": 5.246313718790843e-05,
        "PSCIT_c": 5.273448375847332e-05,
        "PSD_vm": 5.5172082662306124e-05,
        "PSERT_c": 0.0006898783859562956,
        "PSPHS_r": 6.033125861116892e-07,
        "PSP_L_c": 1.822393894858332e-05,
        "PSSA_rm": 1.588522897386056e-05,
        "PTPAT_c": 6.398704311383975e-06,
        "PYDXK_c": 0.0,
        "PYDXNtps_e": 0.0,
        "PYDXR_c": 0.0,
        "PYK_c": 0.046153686449859024,
        "PYRDC_c": 4.2385525179299336e-05,
        "PYRtps_m": 2.990323019819385e-05,
        "RIBFLVt_c_e": 3.276904056104752e-07,
        "RNDR1_c": 7.007391864278357e-05,
        "RNDR2_c": 4.730293248429241e-05,
        "RNDR3_c": 0.00011737705428595732,
        "RPE_c": 0.0002399115227555931,
        "RPI_c": 0.00011788051518975894,
        "SACCD1_c": 0.00024395086271280115,
        "SACCD2_c": 0.00018345628887251076,
        "SERAT_c": 6.685045019246618e-05,
        "SERPT_r": 1.4412159190169464e-05,
        "SERTRS_c": 0.00010381133143953619,
        "SERt_c_r": 1.7868785090354789e-06,
        "SERt_c_rm": 1.796445986945865e-05,
        "SHK3Di_c": 5.273448375847332e-05,
        "SHKK_c": 5.273448375847332e-05,
        "SLFAT_c": 6.748284625393118e-05,
        "SO3R_c": 0.0010942262547175808,
        "SO4t_c_e": 7.279093081792278e-06,
        "SQLEy_r": 4.481952271562979e-05,
        "SQLS_c": 8.646641819284377e-05,
        "STATg161_rm": 8.951946062379962e-06,
        "STATg181_rm": 3.2848890275417472e-06,
        "SUCDq6_m": 0.0002214405819631911,
        "SUCFUMt_c_m": 1.331482855551459e-05,
        "SUCOAS_m": 0.000263036738297731,
        "TAGL_l": 4.344485294720281e-07,
        "TALA_c": 0.007809871235221887,
        "THRS_c": 0.00013360681030862248,
        "THRTRS_c": 0.00033610580536582726,
        "TKT1_c": 0.005166149703809115,
        "TKT2_c": 0.005048767413889013,
        "TMDS_c": 1.996081323219364e-06,
        "TPI_c": 0.005591110510759521,
        "TRDR_c": 0.00020397712564870324,
        "TRE6PP_c": 3.30966884233477e-05,
        "TRE6PS_c": 3.30966884233477e-05,
        "TRPS1_c": 0.00019537877351319136,
        "TRPTRS_c": 5.336852849566225e-05,
        "TYRTA_c": 5.70785522131931e-05,
        "TYRTRS_c": 0.00016097673191268274,
        "UAGDP_c": 2.1068261473544418e-05,
        "UMPK_c": 2.1621312612615826e-06,
        "UPP3S_c": 2.6368434539386054e-05,
        "VALTA_m": 0.00011762729011087704,
        "VALTRS_c": 0.00032433573240649323,
        "ZN2tps_c_e": 0.00012234733818627496,
        "lumpFACS160_c": 0.0014489245375294262,
        "lumpFACS180_c": 0.0005406721163908593
    },
    "proteome_capacity_usage": 0.9999999999999999,
    "raw_flux": {
        "BIOSYN-BIODILAERO": 0.1,
        "BIOSYN-CARB": 0.04277,
        "BIOSYN-CARB1": 0.065492779202469,
        "BIOSYN-CARB2": 0.101630484393213,
        "BIOSYN-CARB3": 0.026744933730518,
        "BIOSYN-CARB4": 0.002402738037236,
        "BIOSYN-CARB5": 0.048997617398255,
        "BIOSYN-CARB6": 0.002456023792273,
        "BIOSYN-CARBTOBIO": 0.04277,
        "BIOSYN-COFACTOR": 0.00048,
        "BIOSYN-COFACTOR1": 1.8872406359e-05,
        "BIOSYN-COFACTOR10": 9.8889155e-08,
        "BIOSYN-COFACTOR2": 9.93091603e-07,
        "BIOSYN-COFACTOR3": 9.9292331e-08,
        "BIOSYN-COFACTOR4": 0.000263223679344,
        "BIOSYN-COFACTOR5": 1.4899408373e-05,
        "BIOSYN-COFACTOR6": 5.6617984524e-05,
        "BIOSYN-COFACTOR7": 0.000268190221328,
        "BIOSYN-COFACTOR8": 9.8336086275e-05,
        "BIOSYN-COFACTOR9": 6.258003261e-06,
        "BIOSYN-DNA": 0.00039,
        "BIOSYN-DNA1": 0.000378103837616,
        "BIOSYN-DNA2": 0.000255236211456,
        "BIOSYN-DNA3": 0.000255236473105,
        "BIOSYN-DNA4": 0.000378105183304,
        "BIOSYN-LIPID": 0.00697,
        "BIOSYN-LIPID1": 0.000591563832358,
        "BIOSYN-LIPID10": 0.000823253005881,
        "BIOSYN-LIPID11": 0.000707052655307,
        "BIOSYN-LIPID12": 0.000814695420203,
        "BIOSYN-LIPID13": 0.000456917847657,
        "BIOSYN-LIPID2": 0.000217072504061,
        "BIOSYN-LIPID3": 0.003158384487001,
        "BIOSYN-LIPID4": 3.3265195858e-05,
        "BIOSYN-LIPID5": 9.753637544e-05,
        "BIOSYN-LIPID6": 9.26976142e-06,
        "BIOSYN-LIPID7": 3.5759718319e-05,
        "BIOSYN-LIPID8": 0.000820988371598,
        "BIOSYN-LIPID9": 0.003063335605145,
        "BIOSYN-METAL": 0.00254,
        "BIOSYN-METAL1": 0.000128844253705,
        "BIOSYN-METAL2": 1.139174771e-05,
        "BIOSYN-METAL3": 6.6587160892e-05,
        "BIOSYN-METAL4": 0.060480428666428,
        "BIOSYN-METAL5": 0.006372834396215,
        "BIOSYN-METAL6": 9.385489097e-06,
        "BIOSYN-METAL7": 0.000157924441725,
        "BIOSYN-PI": 0.010523135269173,
        "BIOSYN-PROTCYT": 0.021089145,
        "BIOSYN-PROTDUMMY": 0.0181629,
        "BIOSYN-PROTMITO": 0.001109955,
        "BIOSYN-PROTMODELED": 0.0221991,
        "BIOSYN-PROTTOBIO": 0.040362,
        "BIOSYN-RNA": 0.005178,
        "BIOSYN-RNA1": 0.002817314672833,
        "BIOSYN-RNA2": 0.002737675137995,
        "BIOSYN-RNA3": 0.002817314691323,
        "BIOSYN-RNA4": 0.003668607020269,
        "BIOSYN-RNA5": 0.0007767,
        "BIOSYN-RNA6": 0.0002589,
        "BIOSYN-RNA7": 0.002810979946644,
        "BIOSYN-RNATOBIO": 0.005178,
        "BIOSYN-SO4": 0.003122950563693,
        "ENZLOAD-13GS_c_FWD-GSC2RHO1": 7.2412515e-08,
        "ENZLOAD-16GS_c_FWD-YPR159W": 1.6137201e-08,
        "ENZLOAD-2OXOADPt_c_m_FWD-YOR222W": 5.386493e-09,
        "ENZLOAD-3C3HMPt_c_m_REV-YKL120W": 5.6008088e-08,
        "ENZLOAD-3DSPHR_r_FWD-YBR265W": 7.80011e-09,
        "ENZLOAD-3HACD200_rm_FWD-YJL097W": 9.360409e-09,
        "ENZLOAD-3HACD220_rm_FWD-YJL097W": 9.360409e-09,
        "ENZLOAD-3HACD240_rm_FWD-YJL097W": 9.360409e-09,
        "ENZLOAD-3HACD260_rm_FWD-YJL097W": 4.680204e-09,
        "ENZLOAD-3OACE200_rm_FWD-YLR372W": 6.631737e-09,
        "ENZLOAD-3OACE220_rm_FWD-YLR372W": 6.631737e-09,
        "ENZLOAD-3OACE240_rm_FWD-YLR372W": 6.631737e-09,
        "ENZLOAD-3OACE260_rm_FWD-YLR372W": 3.315869e-09,
        "ENZLOAD-3OACR200_rm_FWD-YBR159W": 3.108131e-09,
        "ENZLOAD-3OACR220_rm_FWD-YBR159W": 3.108131e-09,
        "ENZLOAD-3OACR240_rm_FWD-YBR159W": 3.108131e-09,
        "ENZLOAD-3OACR260_rm_FWD-YBR159W": 1.554066e-09,
        "ENZLOAD-AASADy_c_FWD-LYS25": 5.5825376e-08,
        "ENZLOAD-AATA_c_FWD-YGL202W": 1.8368025e-08,
        "ENZLOAD-ACACT40ir_m_FWD-YPL028W": 3.255361126e-06,
        "ENZLOAD-ACCOAC_c_FWD-YNR016C": 7.6613201e-08,
        "ENZLOAD-ACGAM6PS_c_FWD-YFL017C": 5.339418e-09,
        "ENZLOAD-ACGAMPM_c_FWD-YEL058W": 1.2732395e-08,
        "ENZLOAD-ACGK_m_FWD-YER069W": 6.0910759e-08,
        "ENZLOAD-ACHBS_m_FWD-ILV26": 3.4127868e-08,
        "ENZLOAD-ACLS_m_FWD-ILV26": 5.2808276e-08,
        "ENZLOAD-ACOADS160_rm_FWD-YGL055W": 1.2580372e-08,
        "ENZLOAD-ACOADS180_rm_FWD-YGL055W": 4.615769e-09,
        "ENZLOAD-ACONTa_m_FWD-YLR304C_m": 5.66563436e-07,
        "ENZLOAD-ACONTb_m_FWD-YLR304C_m": 5.66563436e-07,
        "ENZLOAD-ACOTAi_m_FWD-YOL140W": 2.0474117e-08,
        "ENZLOAD-ACS_c_FWD-YLR153C": 4.64260105e-07,
        "ENZLOAD-ADK1_c_FWD-YDL166C": 1.22467641e-07,
        "ENZLOAD-ADK1_m_FWD-YER170W": 0.0,
        "ENZLOAD-ADNK1_c_FWD-YJR105W": 2.5857291e-08,
        "ENZLOAD-ADPATPt_c_m_FWD-YBR085W": 2.789836748e-06,
        "ENZLOAD-ADSK_c_FWD-YKL001C": 1.39315742e-07,
        "ENZLOAD-ADSL1r_c_FWD-YLR359W": 5.5084059e-08,
        "ENZLOAD-ADSL2i_c_FWD-YLR359W": 2.3233517e-08,
        "ENZLOAD-ADSS_c_FWD-YNL220W": 1.5588097e-07,
        "ENZLOAD-AFAT_c_FWD-YDL045C": 1.413476e-09,
        "ENZLOAD-AGPAT_rm_FWD-YDL052C": 3.5299775e-08,
        "ENZLOAD-AGPRi_m_FWD-YER069W": 6.0910759e-08,
        "ENZLOAD-AHCi_c_FWD-YER043C": 1.696721331e-06,
        "ENZLOAD-AHSERL2_c_FWD-YLR303W": 3.61929667e-07,
        "ENZLOAD-AICART_c_FWD-YMR120C": 7.2600339e-08,
        "ENZLOAD-AIRC1_c_FWD-YOR128C": 7.0345578e-08,
        "ENZLOAD-AKGDH_m_FWD-KGDCPLX": 3.7714733e-08,
        "ENZLOAD-AKGMALta_m_FWD-YOR222W": 5.3312604e-08,
        "ENZLOAD-AKP1_c_FWD-YDR481C": 0.0,
        "ENZLOAD-ALAS_m_FWD-YDR232W": 1.35832187e-07,
        "ENZLOAD-ALATA_L_m_REV-YLR089C": 2.872878e-09,
        "ENZLOAD-ALATRS_c_FWD-YOR335C": 8.3068743e-08,
        "ENZLOAD-ALAtps_e_REV-YBR068C": 1.1058298e-08,
        "ENZLOAD-ALDD2x_c_FWD-YMR170C": 3.23556794e-07,
        "ENZLOAD-ANPRT_c_FWD-YDR354W": 1.0651696e-08,
        "ENZLOAD-ANS_c_FWD-TRP23": 1.5016664e-08,
        "ENZLOAD-ARGSL_c_FWD-YHR018C": 3.5330031e-08,
        "ENZLOAD-ARGSS_c_FWD-YOL058W": 1.17516543e-07,
        "ENZLOAD-ARGTRS_c_FWD-YDR341C": 2.13572086e-07,
        "ENZLOAD-ASAD_c_FWD-YDR158W": 1.90860474e-07,
        "ENZLOAD-ASNS1_c_FWD-YPR145W": 1.60723893e-07,
        "ENZLOAD-ASNTRS_c_FWD-YHR019C": 1.38494957e-07,
        "ENZLOAD-ASPCT_c_FWD-YJL130C": 1.66222663e-07,
        "ENZLOAD-ASPK_c_FWD-YER052C": 2.15175134e-07,
        "ENZLOAD-ASPTA_c_REV-YLR027C_c": 8.5808916e-08,
        "ENZLOAD-ASPTRS_c_FWD-YLL018C": 3.3649951e-08,
        "ENZLOAD-ATPASEP2e_c_FWD-YGL008C": 5.5685770579e-05,
        "ENZLOAD-ATPPRT_c_FWD-YER055C": 3.71137303e-07,
        "ENZLOAD-ATPS_m_FWD-ATPSCPLX": 7.6737666e-08,
        "ENZLOAD-BPNT_c_FWD-YOL064C": 2.6513069e-08,
        "ENZLOAD-C14STR_c_FWD-YNL280C": 5.39148e-10,
        "ENZLOAD-C24STR_r_FWD-YGL012W": 7.686846e-09,
        "ENZLOAD-C3STDH1_c_FWD-YGL001C": 1.8472315e-08,
        "ENZLOAD-C3STDH2_c_FWD-YGL001C": 1.8472315e-08,
        "ENZLOAD-C3STKR1_c_FWD-YLR100W": 7.208452e-09,
        "ENZLOAD-C3STKR2_c_FWD-YLR100W": 7.208452e-09,
        "ENZLOAD-C4STMO1_c_FWD-YGR060W": 8.79069e-09,
        "ENZLOAD-C4STMO2_c_FWD-YGR060W": 8.79069e-09,
        "ENZLOAD-C4STMO3_c_FWD-YGR060W": 8.79069e-09,
        "ENZLOAD-C4STMO4_c_FWD-YGR060W": 8.79069e-09,
        "ENZLOAD-CA2tps_c_e_FWD-YOL122C": 4.88693e-10,
        "ENZLOAD-CBPS_c_FWD-CPA12": 5.9700584e-08,
        "ENZLOAD-CDPDAGS_rm_FWD-YBR029C": 1.834429e-08,
        "ENZLOAD-CERH124B_r_FWD-YMR272C": 1.873635e-09,
        "ENZLOAD-CERH126B_r_FWD-YMR272C": 1.873635e-09,
        "ENZLOAD-CERH2A24_r_FWD-YMR272C": 3.747271e-09,
        "ENZLOAD-CERH2A26_r_FWD-YMR272C": 3.747271e-09,
        "ENZLOAD-CERH324_r_FWD-YMR272C": 1.873635e-09,
        "ENZLOAD-CERH326_r_FWD-YMR272C": 1.873635e-09,
        "ENZLOAD-CERS124_r_FWD-LIP1LAC1": 2.92601e-10,
        "ENZLOAD-CERS126_r_FWD-LIP1LAC1": 2.92601e-10,
        "ENZLOAD-CERS2A24_r_FWD-LIP1LAC1": 3.04612e-10,
        "ENZLOAD-CERS2A26_r_FWD-LIP1LAC1": 3.04612e-10,
        "ENZLOAD-CHORM_c_FWD-YPR060C": 2.4616933e-08,
        "ENZLOAD-CHORS_c_FWD-YGL148W": 9.039871e-09,
        "ENZLOAD-CHTNS_c_FWD-YBR038W": 3.167396e-09,
        "ENZLOAD-COAt_c_m_FWD-YHR002W": 1.0763723e-08,
        "ENZLOAD-CS_m_FWD-YNR001C": 4.57070792e-07,
        "ENZLOAD-CTPS2_c_FWD-YJR103W": 2.6926641e-08,
        "ENZLOAD-CUtps_c_e_FWD-YOL122C": 0.0,
        "ENZLOAD-CYSS_c_FWD-YLR303W": 1.8490344e-08,
        "ENZLOAD-CYSTGL_c_FWD-YAL012W": 2.7860235e-08,
        "ENZLOAD-CYSTRS_c_FWD-YNL247W": 2.429356e-08,
        "ENZLOAD-DCMPDA_c_FWD-YHR144C": 8.40234e-10,
        "ENZLOAD-DDPA_c_FWD-YBR249C": 2.39069769e-07,
        "ENZLOAD-DGAT_l_FWD-YOR245C_l": 3.91187e-10,
        "ENZLOAD-DGAT_rm_FWD-YOR245C_rm": 1.810434e-09,
        "ENZLOAD-DHAD1_m_FWD-YJR016C": 4.6014959e-08,
        "ENZLOAD-DHAD2_m_FWD-YJR016C": 2.973762e-08,
        "ENZLOAD-DHFRi_c_FWD-YOR236W_c": 8.5414e-10,
        "ENZLOAD-DHFS_1_c_FWD-YMR113W": 0.0,
        "ENZLOAD-DHNPA2i_m_FWD-YNL256W": 1.205624e-09,
        "ENZLOAD-DHORDfum_c_FWD-YKL216W": 8.221828e-09,
        "ENZLOAD-DHORTS_c_REV-YLR420W": 1.1674689e-08,
        "ENZLOAD-DHQS_c_FWD-YDR127W": 5.766395e-09,
        "ENZLOAD-DHQTi_c_FWD-YDR127W": 5.766395e-09,
        "ENZLOAD-DMATT_c_FWD-YJL167W": 9.6363451e-08,
        "ENZLOAD-DOLPMMT_r_FWD-PMT35": 1.766801e-08,
        "ENZLOAD-DOLPMT_c_FWD-YPR183W": 1.21431046e-07,
        "ENZLOAD-DPMVD_c_FWD-YNR043W": 4.1574228e-08,
        "ENZLOAD-DTMPK_c_FWD-YJR057W": 7.73352e-10,
        "ENZLOAD-ECOAR200_rm_FWD-YDL015C": 3.691587e-09,
        "ENZLOAD-ECOAR220_rm_FWD-YDL015C": 3.691587e-09,
        "ENZLOAD-ECOAR240_rm_FWD-YDL015C": 3.691587e-09,
        "ENZLOAD-ECOAR260_rm_FWD-YDL015C": 1.845793e-09,
        "ENZLOAD-ENO_c_FWD-YPL281C": 1.1869645743e-05,
        "ENZLOAD-FBA_c_FWD-YKL060C": 5.047924617e-06,
        "ENZLOAD-FDH_c_FWD-YOR388C": 3.991626e-09,
        "ENZLOAD-FE2t_c_e_FWD-YMR319C": 4.7358e-09,
        "ENZLOAD-FE2t_c_m_FWD-YKR052C": 1.12548e-09,
        "ENZLOAD-FECOOR_m_FWD-FECOORCPLX1": 4.27677156e-07,
        "ENZLOAD-FECRq6_m_FWD-FECRq6CPLX": 1.75054236e-07,
        "ENZLOAD-FOLD3_m_FWD-YNL256W": 0.0,
        "ENZLOAD-FTHFL_c_REV-YGR204W": 3.77118333e-07,
        "ENZLOAD-FUM_c_FWD-YPL262W_c": 1.7994123e-08,
        "ENZLOAD-FUM_m_FWD-YPL262W_m": 2.43989933e-07,
        "ENZLOAD-G3PAT_rm_FWD-YKR067W_rm": 6.627575e-09,
        "ENZLOAD-G3PD1r_c_FWD-YDL022W": 2.562569e-09,
        "ENZLOAD-G5SDy_c_FWD-YOR323C": 5.0521013e-08,
        "ENZLOAD-G6PDH2i_c_FWD-YNL241C": 8.36214346e-07,
        "ENZLOAD-GALUi_c_FWD-YHL012W": 6.700784e-09,
        "ENZLOAD-GAPD_c_FWD-YJL052W": 6.74683289e-07,
        "ENZLOAD-GARFT_c_FWD-YDR408C": 3.399943e-09,
        "ENZLOAD-GF6PTA_c_FWD-YMR084W": 5.1641328e-08,
        "ENZLOAD-GHMT2r_c_FWD-YLR058C": 1.232415496e-06,
        "ENZLOAD-GK2_c_FWD-YDR454C": 9.346862e-09,
        "ENZLOAD-GLCt_c_e_FWD-YMR011W": 6.08142865e-07,
        "ENZLOAD-GLNS_c_FWD-YPR035W": 3.5444067e-08,
        "ENZLOAD-GLNTRS_c_FWD-YOR168W": 7.2416552e-08,
        "ENZLOAD-GLU5K_c_FWD-YDR300C": 1.3727629e-08,
        "ENZLOAD-GLUDy_c_FWD-YOR375C": 1.7250974e-07,
        "ENZLOAD-GLUPRT_c_FWD-YMR300C": 4.3681965e-08,
        "ENZLOAD-GLUTRS_c_FWD-GUS1ARC1": 1.9864406e-08,
        "ENZLOAD-GLUt_c_m_FWD-YBR104W": 1.3785769e-08,
        "ENZLOAD-GLYGS_c_FWD-GSY2GLG2": 2.4938e-10,
        "ENZLOAD-GLYTRS_c_FWD-YPR081C": 5.6644508e-08,
        "ENZLOAD-GLYtps_e_REV-YOL020W": 3.47867596e-07,
        "ENZLOAD-GMPS2_c_FWD-YMR217W": 4.5233126e-08,
        "ENZLOAD-GND_c_FWD-YHR183W": 5.618252473e-06,
        "ENZLOAD-GRTT_c_FWD-YJL167W": 9.6363451e-08,
        "ENZLOAD-GTPCI_c_FWD-YGR267C": 1.288108e-09,
        "ENZLOAD-HACNH_m_FWD-YDR234W": 4.2391508e-08,
        "ENZLOAD-HCITR_m_FWD-YDR234W": 4.2391508e-08,
        "ENZLOAD-HCITS_c_FWD-YDL182W": 3.5783396e-08,
        "ENZLOAD-HEX1_c_FWD-YCL040W": 1.73011668e-07,
        "ENZLOAD-HEX1_c_FWD-YGL253W": 9.78033399e-07,
        "ENZLOAD-HICITD_m_FWD-YIL094C": 1.81326103e-07,
        "ENZLOAD-HISTD_c_FWD-YCL030C": 5.3405324e-08,
        "ENZLOAD-HISTP_c_FWD-YFR025C": 1.6279632e-08,
        "ENZLOAD-HISTRS_c_FWD-YPR033C_c": 4.1568038e-08,
        "ENZLOAD-HMGCOAR_c_FWD-YLR450W": 5.18777206e-07,
        "ENZLOAD-HMGCOAS_m_FWD-YML126C": 6.703760564e-06,
        "ENZLOAD-HOMOX_m_FWD-COX15ARH1YAH1": 9.88041e-10,
        "ENZLOAD-HPPK2_m_FWD-YNL256W": 0.0,
        "ENZLOAD-HSDy_c_FWD-YJR139C": 1.45997532e-07,
        "ENZLOAD-HSERTA_c_FWD-YNL277W": 2.6253938e-08,
        "ENZLOAD-HSK_c_FWD-YHR025W": 1.5330109e-08,
        "ENZLOAD-HSTPT_c_FWD-YIL116W": 1.02615207e-07,
        "ENZLOAD-ICDHx_m_FWD-IDH12": 1.93220945e-07,
        "ENZLOAD-IG3PS_c_FWD-YBR248C": 6.0035151e-08,
        "ENZLOAD-IGPDH_c_FWD-YOR202W": 2.4888498e-08,
        "ENZLOAD-IGPS_c_FWD-TRP23": 1.5016664e-08,
        "ENZLOAD-ILETA_c_REV-YJR148W": 5.30783e-10,
        "ENZLOAD-ILETRS_c_FWD-YBL076C": 1.16071398e-07,
        "ENZLOAD-IMPC_c_FWD-YMR120C": 7.2600339e-08,
        "ENZLOAD-IMPD_c_FWD-YLR432W": 5.180279e-09,
        "ENZLOAD-INOSTtps_e_FWD-YDR497C": 0.0,
        "ENZLOAD-IPCS_g_FWD-KEI1AUR1": 1.4622682e-08,
        "ENZLOAD-IPDDI_c_FWD-YPL117C": 1.8580633e-08,
        "ENZLOAD-IPMD_c_FWD-YCL018W": 9.917625e-09,
        "ENZLOAD-IPPMIa_c_REV-YGL009C": 1.02443039e-07,
        "ENZLOAD-IPPMIb_c_REV-YGL009C": 1.02443039e-07,
        "ENZLOAD-IPPS_m_FWD-YNL104C_m": 2.5158644e-08,
        "ENZLOAD-KARA1i_m_FWD-YLR355C": 6.37711143e-07,
        "ENZLOAD-KARA2i_m_FWD-YLR355C": 4.12127103e-07,
        "ENZLOAD-Ktps_e_FWD-YDR456W": 1.139246e-09,
        "ENZLOAD-LEUTA_c_REV-YJR148W": 5.10937e-10,
        "ENZLOAD-LEUTRS_c_FWD-YPL160W": 8.1346039e-08,
        "ENZLOAD-LNS14DMy_c_FWD-ERG11NCP1": 3.4011928e-08,
        "ENZLOAD-LNSTLS_c_FWD-YHR072W": 6.014181e-09,
        "ENZLOAD-LYSTRS_c_FWD-YDR037W": 7.4923378e-08,
        "ENZLOAD-MAN1PT_c_FWD-YDL055C": 2.33332951e-07,
        "ENZLOAD-MAN6PI_c_REV-YER003C": 1.16518609e-07,
        "ENZLOAD-MDH_c_REV-YOL126C": 4.699265801e-06,
        "ENZLOAD-MDH_m_FWD-YKL085W": 7.6975835e-08,
        "ENZLOAD-ME2_m_FWD-YKL029C": 3.1695061e-08,
        "ENZLOAD-METAT_c_FWD-YLR180W": 2.5025064e-08,
        "ENZLOAD-METB1_c_FWD-YJR130C": 3.403768e-09,
        "ENZLOAD-METS_c_FWD-YER091C": 2.078936028e-06,
        "ENZLOAD-METTRS_c_FWD-MES1ARC1": 4.3527205e-08,
        "ENZLOAD-MEVK1_c_FWD-YMR208W": 6.200486e-09,
        "ENZLOAD-MG2tps_c_e_FWD-YGR191W": 1.4314447e-08,
        "ENZLOAD-MN2tps_c_e_FWD-YGR191W": 0.0,
        "ENZLOAD-MTHFC_c_FWD-YGR204W": 1.57400505e-07,
        "ENZLOAD-MTHFD2i_c_FWD-YKR080W": 1.2476583607e-05,
        "ENZLOAD-MTHFD_c_REV-YGR204W": 1.2114348106e-05,
        "ENZLOAD-MTHFR3_c_FWD-YGL125W": 6.4375663e-08,
        "ENZLOAD-NACt_c_e_FWD-YGR260W": 1.953509e-09,
        "ENZLOAD-NADHq6_c_FWD-YDL085W": 5.51195322e-07,
        "ENZLOAD-NADHq6_m_FWD-YML120C": 1.60490011e-07,
        "ENZLOAD-NADK_c_FWD-YJR049C": 7.21796e-10,
        "ENZLOAD-NADS2_c_FWD-YHR074W_c": 9.516012e-09,
        "ENZLOAD-NAMNPP_c_FWD-YOR209C": 4.439186e-08,
        "ENZLOAD-NDPK1_c_FWD-YKL067W": 1.3018736e-08,
        "ENZLOAD-NDPK2_c_FWD-YKL067W": 3.080536e-09,
        "ENZLOAD-NDPK3_c_FWD-YKL067W": 0.0,
        "ENZLOAD-NDPK8_c_FWD-YKL067W": 0.0,
        "ENZLOAD-NH4t_c_e_FWD-YDR384C": 1.614389571e-06,
        "ENZLOAD-NNATi_c_FWD-YGR010W": 1.181664e-09,
        "ENZLOAD-OCBT_c_FWD-YJL088W": 1.59368895e-07,
        "ENZLOAD-OMCDC_c_FWD-YJR148W": 5.10937e-10,
        "ENZLOAD-OMPDC_c_FWD-YEL021W": 1.7059021e-08,
        "ENZLOAD-ORNTACi_m_FWD-YMR062C": 4.3723283e-08,
        "ENZLOAD-ORNtpa_m_FWD-YOR130C": 3.183771e-09,
        "ENZLOAD-ORPT_c_REV-YML106W": 1.7813628e-08,
        "ENZLOAD-P5CR_c_FWD-YER023W": 2.6573969e-08,
        "ENZLOAD-PAILS_rm_FWD-YPR113W": 8.92734e-09,
        "ENZLOAD-PAPSR_c_FWD-MET16TRX1": 8.732269e-09,
        "ENZLOAD-PAP_rm_FWD-YMR165C": 4.38089e-10,
        "ENZLOAD-PC_c_FWD-YGL062W": 3.43199536e-07,
        "ENZLOAD-PDH_m_FWD-PDHCPLX": 5.9105217e-08,
        "ENZLOAD-PDMEMT_rm_FWD-YJR073C": 2.7977912e-08,
        "ENZLOAD-PEMT_rm_FWD-YGR157W": 1.7497349e-08,
        "ENZLOAD-PFK_c_FWD-PFK12": 1.82860538e-07,
        "ENZLOAD-PGCD_c_FWD-YER081W": 2.94519542e-07,
        "ENZLOAD-PGI_c_FWD-YBR196C": 1.488502428e-06,
        "ENZLOAD-PGK_c_FWD-YCR012W": 3.095167742e-05,
        "ENZLOAD-PGL_c_FWD-YHR163W": 1.15446604e-07,
        "ENZLOAD-PGMT_c_FWD-YMR105C": 1.7991513e-08,
        "ENZLOAD-PGM_c_FWD-YOR283W": 2.458448713e-06,
        "ENZLOAD-PHETA1_c_REV-YGL202W": 8.837962e-09,
        "ENZLOAD-PHETRS_c_FWD-FRS12": 2.3571266e-08,
        "ENZLOAD-PItps_e_FWD-YBR296C": 2.536067e-09,
        "ENZLOAD-PItps_m_FWD-YJR077C": 1.581972247e-06,
        "ENZLOAD-PMANM_c_REV-YFL045C": 1.06583924e-07,
        "ENZLOAD-PMEMT_rm_FWD-YJR073C": 2.7977912e-08,
        "ENZLOAD-PMEVK_c_FWD-YMR220W": 3.413657e-09,
        "ENZLOAD-PNTK_c_FWD-YDR531W": 3.130019e-09,
        "ENZLOAD-PNTOtps_e_FWD-YCR028C": 0.0,
        "ENZLOAD-PPA_m_FWD-YMR267W": 3.00218e-09,
        "ENZLOAD-PPBNGS_1_c_FWD-YGL040C": 0.0,
        "ENZLOAD-PPCDC_c_FWD-CAB3SIS2VHS3": 2.72232e-09,
        "ENZLOAD-PPNCL2_c_FWD-YIL083C": 5.260952e-09,
        "ENZLOAD-PPND2_c_FWD-YBR166C": 1.149191e-09,
        "ENZLOAD-PPNDH_c_FWD-YNL316C": 3.537454e-09,
        "ENZLOAD-PRAGSi_c_FWD-YGL234W": 5.3653041e-08,
        "ENZLOAD-PRAIS_c_FWD-YGL234W": 5.3653041e-08,
        "ENZLOAD-PRAIi_c_FWD-YDR007W": 1.118828e-08,
        "ENZLOAD-PRAMPC_c_FWD-YCL030C": 5.3405324e-08,
        "ENZLOAD-PRASCSi_c_FWD-YAR015W": 1.06323295e-07,
        "ENZLOAD-PRATPP_c_FWD-YCL030C": 5.3405324e-08,
        "ENZLOAD-PRFGS_c_FWD-YGR061C": 4.1406954e-08,
        "ENZLOAD-PRMICI_c_FWD-YIL020C": 4.673179e-09,
        "ENZLOAD-PROTRS_c_FWD-YHR020W": 6.028988e-08,
        "ENZLOAD-PRPPS_c_FWD-PRS12": 2.5000899e-08,
        "ENZLOAD-PSCIT_c_FWD-YDR127W": 5.766395e-09,
        "ENZLOAD-PSD_vm_FWD-YGR170W": 8.636864e-09,
        "ENZLOAD-PSERT_c_FWD-YOR184W": 3.04621821e-07,
        "ENZLOAD-PSPHS_r_FWD-YDR297W": 6.09224e-10,
        "ENZLOAD-PSP_L_c_FWD-YGR208W": 2.0268372e-08,
        "ENZLOAD-PSSA_rm_FWD-YER026C": 2.0678139e-08,
        "ENZLOAD-PTPAT_c_FWD-YGR277C": 7.181307e-09,
        "ENZLOAD-PYDXK_c_FWD-YNR027W": 0.0,
        "ENZLOAD-PYDXNtps_e_FWD-YGL186C": 0.0,
        "ENZLOAD-PYDXR_c_FWD-YPR127W": 0.0,
        "ENZLOAD-PYK_c_FWD-YOR347C": 8.170429973e-06,
        "ENZLOAD-PYRDC_c_FWD-YLR044C": 6.607972e-09,
        "ENZLOAD-PYRtps_m_FWD-MPC12": 4.1263038e-08,
        "ENZLOAD-RIBFLVt_c_e_FWD-YOR306C": 2.23255e-10,
        "ENZLOAD-RNDR1_c_FWD-RNR1234": 1.0002731e-08,
        "ENZLOAD-RNDR2_c_FWD-RNR1234": 6.752277e-09,
        "ENZLOAD-RNDR3_c_FWD-RNR1234": 1.6755037e-08,
        "ENZLOAD-RPE_c_FWD-YJL121C": 3.46436125e-07,
        "ENZLOAD-RPI_c_FWD-YOR095C": 1.59468365e-07,
        "ENZLOAD-SACCD1_c_FWD-YNR050C": 1.93793944e-07,
        "ENZLOAD-SACCD2_c_FWD-YIR034C": 1.73968902e-07,
        "ENZLOAD-SERAT_c_FWD-NATACPLX": 1.8490344e-08,
        "ENZLOAD-SERPT_r_FWD-LCB12": 4.502642e-09,
        "ENZLOAD-SERTRS_c_FWD-YDR023W": 3.8444281e-08,
        "ENZLOAD-SERt_c_r_FWD-YKR039W_rm": 1.054723e-09,
        "ENZLOAD-SERt_c_rm_FWD-YKR039W_rm": 1.0603703e-08,
        "ENZLOAD-SHK3Di_c_FWD-YDR127W": 5.766395e-09,
        "ENZLOAD-SHKK_c_FWD-YDR127W": 5.766395e-09,
        "ENZLOAD-SLFAT_c_FWD-YCL050C": 7.3391259e-08,
        "ENZLOAD-SO3R_c_FWD-MET510": 7.765615e-08,
        "ENZLOAD-SO4t_c_e_FWD-YBR294W": 2.974873e-09,
        "ENZLOAD-SQLEy_r_FWD-YGR175C": 3.1101835e-08,
        "ENZLOAD-SQLS_c_FWD-YHR190W": 6.8126137e-08,
        "ENZLOAD-STATg161_rm_FWD-YCR048W": 5.087913e-09,
        "ENZLOAD-STATg181_rm_FWD-YCR048W": 1.866994e-09,
        "ENZLOAD-SUCDq6_m_FWD-SDH9234": 6.0900392e-08,
        "ENZLOAD-SUCFUMt_c_m_FWD-YJR095W": 1.4504122e-08,
        "ENZLOAD-SUCOAS_m_FWD-LSC12": 1.23321587e-07,
        "ENZLOAD-TAGL_l_FWD-YBR204C": 3.91187e-10,
        "ENZLOAD-TALA_c_FWD-YGR043C": 4.15760033e-06,
        "ENZLOAD-THRS_c_FWD-YCR053W": 9.2491306e-08,
        "ENZLOAD-THRTRS_c_FWD-YIL078W": 1.57127824e-07,
        "ENZLOAD-TKT1_c_FWD-YPR074C": 1.343726426e-06,
        "ENZLOAD-TKT2_c_FWD-YPR074C": 1.313195045e-06,
        "ENZLOAD-TMDS_c_FWD-YOR074C": 1.143521e-09,
        "ENZLOAD-TPI_c_FWD-YDR050C": 3.873590369e-06,
        "ENZLOAD-TRDR_c_FWD-YDR353W": 1.15191136e-07,
        "ENZLOAD-TRE6PP_c_FWD-TPS123": 4.672322e-09,
        "ENZLOAD-TRE6PS_c_FWD-TPS123": 4.672322e-09,
        "ENZLOAD-TRPS1_c_FWD-YGL026C": 9.5369317e-08,
        "ENZLOAD-TRPTRS_c_FWD-YOL097C": 2.1009666e-08,
        "ENZLOAD-TYRTA_c_FWD-YGL202W": 2.0106217e-08,
        "ENZLOAD-TYRTRS_c_FWD-YGR185C": 7.0278241e-08,
        "ENZLOAD-UAGDP_c_FWD-YDL103C": 1.532428e-08,
        "ENZLOAD-UMPK_c_FWD-YKL024C_c": 3.716452e-09,
        "ENZLOAD-UPP3S_c_FWD-YOR278W": 3.372873e-08,
        "ENZLOAD-VALTA_m_REV-YHR208W": 5.1909633e-08,
        "ENZLOAD-VALTRS_c_FWD-YGR094W_c": 1.01811038e-07,
        "ENZLOAD-ZN2tps_c_e_FWD-YGL255W": 1.13114839e-07,
        "ENZLOAD-lumpFACS160_c_FWD-FAS12": 2.1459395e-08,
        "ENZLOAD-lumpFACS180_c_FWD-FAS12": 8.007661e-09,
        "ENZSYN-ATPSCPLX": 7.6737666e-08,
        "ENZSYN-CAB3SIS2VHS3": 2.72232e-09,
        "ENZSYN-COX15ARH1YAH1": 9.88041e-10,
        "ENZSYN-CPA12": 5.9700584e-08,
        "ENZSYN-ERG11NCP1": 3.4011928e-08,
        "ENZSYN-FAS12": 2.9467056e-08,
        "ENZSYN-FECOORCPLX1": 4.27677156e-07,
        "ENZSYN-FECRq6CPLX": 1.75054236e-07,
        "ENZSYN-FRS12": 2.3571266e-08,
        "ENZSYN-GSC2RHO1": 7.2412515e-08,
        "ENZSYN-GSY2GLG2": 2.4938e-10,
        "ENZSYN-GUS1ARC1": 1.9864406e-08,
        "ENZSYN-IDH12": 1.93220945e-07,
        "ENZSYN-ILV26": 8.6936144e-08,
        "ENZSYN-KEI1AUR1": 1.4622682e-08,
        "ENZSYN-KGDCPLX": 3.7714733e-08,
        "ENZSYN-LCB12": 4.502642e-09,
        "ENZSYN-LIP1LAC1": 1.194426e-09,
        "ENZSYN-LSC12": 1.23321587e-07,
        "ENZSYN-LYS25": 5.5825376e-08,
        "ENZSYN-MES1ARC1": 4.3527205e-08,
        "ENZSYN-MET16TRX1": 8.732269e-09,
        "ENZSYN-MET510": 7.765615e-08,
        "ENZSYN-MPC12": 4.1263038e-08,
        "ENZSYN-NATACPLX": 1.8490344e-08,
        "ENZSYN-PDHCPLX": 5.9105217e-08,
        "ENZSYN-PFK12": 1.82860538e-07,
        "ENZSYN-PMT35": 1.766801e-08,
        "ENZSYN-PRS12": 2.5000899e-08,
        "ENZSYN-RNR1234": 3.3510046e-08,
        "ENZSYN-SDH9234": 6.0900392e-08,
        "ENZSYN-TPS123": 9.344644e-09,
        "ENZSYN-TRP23": 3.0033329e-08,
        "ENZSYN-YAL012W": 2.7860235e-08,
        "ENZSYN-YAR015W": 1.06323295e-07,
        "ENZSYN-YBL076C": 1.16071398e-07,
        "ENZSYN-YBR029C": 1.834429e-08,
        "ENZSYN-YBR038W": 3.167396e-09,
        "ENZSYN-YBR068C": 1.1058298e-08,
        "ENZSYN-YBR085W": 2.789836748e-06,
        "ENZSYN-YBR104W": 1.3785769e-08,
        "ENZSYN-YBR159W": 1.0878459e-08,
        "ENZSYN-YBR166C": 1.149191e-09,
        "ENZSYN-YBR196C": 1.488502428e-06,
        "ENZSYN-YBR204C": 3.91187e-10,
        "ENZSYN-YBR248C": 6.0035151e-08,
        "ENZSYN-YBR249C": 2.39069769e-07,
        "ENZSYN-YBR265W": 7.80011e-09,
        "ENZSYN-YBR294W": 2.974873e-09,
        "ENZSYN-YBR296C": 2.536067e-09,
        "ENZSYN-YCL018W": 9.917625e-09,
        "ENZSYN-YCL030C": 1.60215971e-07,
        "ENZSYN-YCL040W": 1.73011668e-07,
        "ENZSYN-YCL050C": 7.3391259e-08,
        "ENZSYN-YCR012W": 3.095167742e-05,
        "ENZSYN-YCR028C": 0.0,
        "ENZSYN-YCR048W": 6.954907e-09,
        "ENZSYN-YCR053W": 9.2491306e-08,
        "ENZSYN-YDL015C": 1.2920553e-08,
        "ENZSYN-YDL022W": 2.562569e-09,
        "ENZSYN-YDL045C": 1.413476e-09,
        "ENZSYN-YDL052C": 3.5299775e-08,
        "ENZSYN-YDL055C": 2.33332951e-07,
        "ENZSYN-YDL085W": 5.51195322e-07,
        "ENZSYN-YDL103C": 1.532428e-08,
        "ENZSYN-YDL166C": 1.22467641e-07,
        "ENZSYN-YDL182W": 3.5783396e-08,
        "ENZSYN-YDR007W": 1.118828e-08,
        "ENZSYN-YDR023W": 3.8444281e-08,
        "ENZSYN-YDR037W": 7.4923378e-08,
        "ENZSYN-YDR050C": 3.873590369e-06,
        "ENZSYN-YDR127W": 2.8831976e-08,
        "ENZSYN-YDR158W": 1.90860474e-07,
        "ENZSYN-YDR232W": 1.35832187e-07,
        "ENZSYN-YDR234W": 8.4783016e-08,
        "ENZSYN-YDR297W": 6.09224e-10,
        "ENZSYN-YDR300C": 1.3727629e-08,
        "ENZSYN-YDR341C": 2.13572086e-07,
        "ENZSYN-YDR353W": 1.15191136e-07,
        "ENZSYN-YDR354W": 1.0651696e-08,
        "ENZSYN-YDR384C": 1.614389571e-06,
        "ENZSYN-YDR408C": 3.399943e-09,
        "ENZSYN-YDR454C": 9.346862e-09,
        "ENZSYN-YDR456W": 1.139246e-09,
        "ENZSYN-YDR481C": 0.0,
        "ENZSYN-YDR497C": 0.0,
        "ENZSYN-YDR531W": 3.130019e-09,
        "ENZSYN-YEL021W": 1.7059021e-08,
        "ENZSYN-YEL058W": 1.2732395e-08,
        "ENZSYN-YER003C": 1.16518609e-07,
        "ENZSYN-YER023W": 2.6573969e-08,
        "ENZSYN-YER026C": 2.0678139e-08,
        "ENZSYN-YER043C": 1.696721331e-06,
        "ENZSYN-YER052C": 2.15175134e-07,
        "ENZSYN-YER055C": 3.71137303e-07,
        "ENZSYN-YER069W": 1.21821517e-07,
        "ENZSYN-YER081W": 2.94519542e-07,
        "ENZSYN-YER091C": 2.078936028e-06,
        "ENZSYN-YER170W": 0.0,
        "ENZSYN-YFL017C": 5.339418e-09,
        "ENZSYN-YFL045C": 1.06583924e-07,
        "ENZSYN-YFR025C": 1.6279632e-08,
        "ENZSYN-YGL001C": 3.6944631e-08,
        "ENZSYN-YGL008C": 5.5685770579e-05,
        "ENZSYN-YGL009C": 2.04886078e-07,
        "ENZSYN-YGL012W": 7.686846e-09,
        "ENZSYN-YGL026C": 9.5369317e-08,
        "ENZSYN-YGL040C": 0.0,
        "ENZSYN-YGL055W": 1.7196141e-08,
        "ENZSYN-YGL062W": 3.43199536e-07,
        "ENZSYN-YGL125W": 6.4375663e-08,
        "ENZSYN-YGL148W": 9.039871e-09,
        "ENZSYN-YGL186C": 0.0,
        "ENZSYN-YGL202W": 4.7312204e-08,
        "ENZSYN-YGL234W": 1.07306081e-07,
        "ENZSYN-YGL253W": 9.78033399e-07,
        "ENZSYN-YGL255W": 1.13114839e-07,
        "ENZSYN-YGR010W": 1.181664e-09,
        "ENZSYN-YGR043C": 4.15760033e-06,
        "ENZSYN-YGR060W": 3.5162759e-08,
        "ENZSYN-YGR061C": 4.1406954e-08,
        "ENZSYN-YGR094W_c": 1.01811038e-07,
        "ENZSYN-YGR157W": 1.7497349e-08,
        "ENZSYN-YGR170W": 8.636864e-09,
        "ENZSYN-YGR175C": 3.1101835e-08,
        "ENZSYN-YGR185C": 7.0278241e-08,
        "ENZSYN-YGR191W": 1.4336494e-08,
        "ENZSYN-YGR204W": 1.2648866944e-05,
        "ENZSYN-YGR208W": 2.0268372e-08,
        "ENZSYN-YGR260W": 1.953509e-09,
        "ENZSYN-YGR267C": 1.288108e-09,
        "ENZSYN-YGR277C": 7.181307e-09,
        "ENZSYN-YHL012W": 6.700784e-09,
        "ENZSYN-YHR002W": 1.0763723e-08,
        "ENZSYN-YHR018C": 3.5330031e-08,
        "ENZSYN-YHR019C": 1.38494957e-07,
        "ENZSYN-YHR020W": 6.028988e-08,
        "ENZSYN-YHR025W": 1.5330109e-08,
        "ENZSYN-YHR072W": 6.014181e-09,
        "ENZSYN-YHR074W_c": 9.516012e-09,
        "ENZSYN-YHR144C": 8.40234e-10,
        "ENZSYN-YHR163W": 1.15446604e-07,
        "ENZSYN-YHR183W": 5.618252473e-06,
        "ENZSYN-YHR190W": 6.8126137e-08,
        "ENZSYN-YHR208W": 5.1909633e-08,
        "ENZSYN-YIL020C": 4.673179e-09,
        "ENZSYN-YIL078W": 1.57127824e-07,
        "ENZSYN-YIL083C": 5.260952e-09,
        "ENZSYN-YIL094C": 1.81326103e-07,
        "ENZSYN-YIL116W": 1.02615207e-07,
        "ENZSYN-YIR034C": 1.73968902e-07,
        "ENZSYN-YJL052W": 6.74683289e-07,
        "ENZSYN-YJL088W": 1.59368895e-07,
        "ENZSYN-YJL097W": 3.276143e-08,
        "ENZSYN-YJL121C": 3.46436125e-07,
        "ENZSYN-YJL130C": 1.66222663e-07,
        "ENZSYN-YJL167W": 1.92726902e-07,
        "ENZSYN-YJR016C": 7.5752578e-08,
        "ENZSYN-YJR049C": 7.21796e-10,
        "ENZSYN-YJR057W": 7.73352e-10,
        "ENZSYN-YJR073C": 5.5955825e-08,
        "ENZSYN-YJR077C": 1.581972247e-06,
        "ENZSYN-YJR095W": 1.4504122e-08,
        "ENZSYN-YJR103W": 2.6926641e-08,
        "ENZSYN-YJR105W": 2.5857291e-08,
        "ENZSYN-YJR130C": 3.403768e-09,
        "ENZSYN-YJR139C": 1.45997532e-07,
        "ENZSYN-YJR148W": 1.552657e-09,
        "ENZSYN-YKL001C": 1.39315742e-07,
        "ENZSYN-YKL024C_c": 3.716452e-09,
        "ENZSYN-YKL029C": 3.1695061e-08,
        "ENZSYN-YKL060C": 5.047924617e-06,
        "ENZSYN-YKL067W": 1.6272166e-08,
        "ENZSYN-YKL085W": 7.6975835e-08,
        "ENZSYN-YKL120W": 5.6008088e-08,
        "ENZSYN-YKL216W": 8.221828e-09,
        "ENZSYN-YKR039W_rm": 1.1658426e-08,
        "ENZSYN-YKR052C": 1.12548e-09,
        "ENZSYN-YKR067W_rm": 6.627575e-09,
        "ENZSYN-YKR080W": 1.2476583607e-05,
        "ENZSYN-YLL018C": 3.3649951e-08,
        "ENZSYN-YLR027C_c": 8.5808916e-08,
        "ENZSYN-YLR044C": 6.607972e-09,
        "ENZSYN-YLR058C": 1.232415496e-06,
        "ENZSYN-YLR089C": 2.872878e-09,
        "ENZSYN-YLR100W": 1.4416904e-08,
        "ENZSYN-YLR153C": 4.64260105e-07,
        "ENZSYN-YLR180W": 2.5025064e-08,
        "ENZSYN-YLR303W": 3.80420011e-07,
        "ENZSYN-YLR304C_m": 1.133126871e-06,
        "ENZSYN-YLR355C": 1.049838246e-06,
        "ENZSYN-YLR359W": 7.8317576e-08,
        "ENZSYN-YLR372W": 2.3211081e-08,
        "ENZSYN-YLR420W": 1.1674689e-08,
        "ENZSYN-YLR432W": 5.180279e-09,
        "ENZSYN-YLR450W": 5.18777206e-07,
        "ENZSYN-YML106W": 1.7813628e-08,
        "ENZSYN-YML120C": 1.60490011e-07,
        "ENZSYN-YML126C": 6.703760564e-06,
        "ENZSYN-YMR011W": 6.08142865e-07,
        "ENZSYN-YMR062C": 4.3723283e-08,
        "ENZSYN-YMR084W": 5.1641328e-08,
        "ENZSYN-YMR105C": 1.7991513e-08,
        "ENZSYN-YMR113W": 0.0,
        "ENZSYN-YMR120C": 1.45200678e-07,
        "ENZSYN-YMR165C": 4.38089e-10,
        "ENZSYN-YMR170C": 3.23556794e-07,
        "ENZSYN-YMR208W": 6.200486e-09,
        "ENZSYN-YMR217W": 4.5233126e-08,
        "ENZSYN-YMR220W": 3.413657e-09,
        "ENZSYN-YMR267W": 3.00218e-09,
        "ENZSYN-YMR272C": 1.4989082e-08,
        "ENZSYN-YMR300C": 4.3681965e-08,
        "ENZSYN-YMR319C": 4.7358e-09,
        "ENZSYN-YNL104C_m": 2.5158644e-08,
        "ENZSYN-YNL220W": 1.5588097e-07,
        "ENZSYN-YNL241C": 8.36214346e-07,
        "ENZSYN-YNL247W": 2.429356e-08,
        "ENZSYN-YNL256W": 1.233438e-09,
        "ENZSYN-YNL277W": 2.6253938e-08,
        "ENZSYN-YNL280C": 5.39148e-10,
        "ENZSYN-YNL316C": 3.537454e-09,
        "ENZSYN-YNR001C": 4.57070792e-07,
        "ENZSYN-YNR016C": 7.6613201e-08,
        "ENZSYN-YNR027W": 0.0,
        "ENZSYN-YNR043W": 4.1574228e-08,
        "ENZSYN-YNR050C": 1.93793944e-07,
        "ENZSYN-YOL020W": 3.47867596e-07,
        "ENZSYN-YOL058W": 1.17516543e-07,
        "ENZSYN-YOL064C": 2.6513069e-08,
        "ENZSYN-YOL097C": 2.1009666e-08,
        "ENZSYN-YOL122C": 5.36832e-10,
        "ENZSYN-YOL126C": 4.699265801e-06,
        "ENZSYN-YOL140W": 2.0474117e-08,
        "ENZSYN-YOR074C": 1.143521e-09,
        "ENZSYN-YOR095C": 1.59468365e-07,
        "ENZSYN-YOR128C": 7.0345578e-08,
        "ENZSYN-YOR130C": 3.183771e-09,
        "ENZSYN-YOR168W": 7.2416552e-08,
        "ENZSYN-YOR184W": 3.04621821e-07,
        "ENZSYN-YOR202W": 2.4888498e-08,
        "ENZSYN-YOR209C": 4.439186e-08,
        "ENZSYN-YOR222W": 5.8699097e-08,
        "ENZSYN-YOR236W_c": 8.5414e-10,
        "ENZSYN-YOR245C_l": 3.91187e-10,
        "ENZSYN-YOR245C_rm": 1.810434e-09,
        "ENZSYN-YOR278W": 3.372873e-08,
        "ENZSYN-YOR283W": 2.458448713e-06,
        "ENZSYN-YOR306C": 2.23255e-10,
        "ENZSYN-YOR323C": 5.0521013e-08,
        "ENZSYN-YOR335C": 8.3068743e-08,
        "ENZSYN-YOR347C": 8.170429973e-06,
        "ENZSYN-YOR375C": 1.7250974e-07,
        "ENZSYN-YOR388C": 3.991626e-09,
        "ENZSYN-YPL028W": 3.255361126e-06,
        "ENZSYN-YPL117C": 1.8580633e-08,
        "ENZSYN-YPL160W": 8.1346039e-08,
        "ENZSYN-YPL262W_c": 1.7994123e-08,
        "ENZSYN-YPL262W_m": 2.43989933e-07,
        "ENZSYN-YPL281C": 1.1869645743e-05,
        "ENZSYN-YPR033C_c": 4.1568038e-08,
        "ENZSYN-YPR035W": 3.5444067e-08,
        "ENZSYN-YPR060C": 2.4616933e-08,
        "ENZSYN-YPR074C": 2.656921471e-06,
        "ENZSYN-YPR081C": 5.6644508e-08,
        "ENZSYN-YPR113W": 8.92734e-09,
        "ENZSYN-YPR127W": 0.0,
        "ENZSYN-YPR145W": 1.60723893e-07,
        "ENZSYN-YPR159W": 1.6137201e-08,
        "ENZSYN-YPR183W": 1.21431046e-07,
        "PROSYN-PROTDUMMY": 0.000412546497765,
        "PROSYN-Q0045": 4.27677156e-07,
        "PROSYN-Q0080": 1.53475332e-07,
        "PROSYN-Q0085": 1.53475332e-07,
        "PROSYN-Q0105": 3.50108472e-07,
        "PROSYN-Q0130": 1.534753316e-06,
        "PROSYN-Q0140": 1.332514e-09,
        "PROSYN-Q0250": 4.27677156e-07,
        "PROSYN-Q0275": 4.27677156e-07,
        "PROSYN-YAL012W": 1.11440938e-07,
        "PROSYN-YAR015W": 1.06323295e-07,
        "PROSYN-YBL038W": 1.332514e-09,
        "PROSYN-YBL045C": 3.50108472e-07,
        "PROSYN-YBL072C": 7.52943494e-07,
        "PROSYN-YBL076C": 1.16071398e-07,
        "PROSYN-YBL087C": 7.52943494e-07,
        "PROSYN-YBL090W": 1.332514e-09,
        "PROSYN-YBL092W": 7.52943494e-07,
        "PROSYN-YBL099W": 4.60425995e-07,
        "PROSYN-YBR029C": 3.6688579e-08,
        "PROSYN-YBR031W": 7.52943494e-07,
        "PROSYN-YBR038W": 6.334793e-09,
        "PROSYN-YBR039W": 1.53475332e-07,
        "PROSYN-YBR068C": 1.1058298e-08,
        "PROSYN-YBR084C-A": 7.52943494e-07,
        "PROSYN-YBR085W": 5.579673496e-06,
        "PROSYN-YBR104W": 1.3785769e-08,
        "PROSYN-YBR115C": 5.5825376e-08,
        "PROSYN-YBR122C": 1.332514e-09,
        "PROSYN-YBR126C": 9.344644e-09,
        "PROSYN-YBR146W": 1.332514e-09,
        "PROSYN-YBR159W": 1.0878459e-08,
        "PROSYN-YBR166C": 1.149191e-09,
        "PROSYN-YBR191W": 7.52943494e-07,
        "PROSYN-YBR196C": 2.977004856e-06,
        "PROSYN-YBR204C": 3.91187e-10,
        "PROSYN-YBR213W": 0.0,
        "PROSYN-YBR221C": 1.18210433e-07,
        "PROSYN-YBR248C": 6.0035151e-08,
        "PROSYN-YBR249C": 2.39069769e-07,
        "PROSYN-YBR251W": 1.332514e-09,
        "PROSYN-YBR265W": 7.80011e-09,
        "PROSYN-YBR268W": 1.332514e-09,
        "PROSYN-YBR282W": 1.332514e-09,
        "PROSYN-YBR294W": 2.974873e-09,
        "PROSYN-YBR296C": 2.536067e-09,
        "PROSYN-YCL009C": 8.6936144e-08,
        "PROSYN-YCL018W": 1.983525e-08,
        "PROSYN-YCL030C": 1.60215971e-07,
        "PROSYN-YCL040W": 1.73011668e-07,
        "PROSYN-YCL050C": 7.3391259e-08,
        "PROSYN-YCR003W": 1.332514e-09,
        "PROSYN-YCR012W": 3.095167742e-05,
        "PROSYN-YCR028C": 0.0,
        "PROSYN-YCR031C": 7.52943494e-07,
        "PROSYN-YCR046C": 1.332514e-09,
        "PROSYN-YCR048W": 6.954907e-09,
        "PROSYN-YCR053W": 9.2491306e-08,
        "PROSYN-YCR071C": 1.332514e-09,
        "PROSYN-YDL004W": 1.53475332e-07,
        "PROSYN-YDL015C": 1.2920553e-08,
        "PROSYN-YDL022W": 2.562569e-09,
        "PROSYN-YDL040C": 1.8490344e-08,
        "PROSYN-YDL045C": 1.413476e-09,
        "PROSYN-YDL045W-A": 1.332514e-09,
        "PROSYN-YDL052C": 3.5299775e-08,
        "PROSYN-YDL055C": 2.33332951e-07,
        "PROSYN-YDL067C": 4.27677156e-07,
        "PROSYN-YDL075W": 7.52943494e-07,
        "PROSYN-YDL081C": 7.52943494e-07,
        "PROSYN-YDL082W": 7.52943494e-07,
        "PROSYN-YDL085W": 5.51195322e-07,
        "PROSYN-YDL093W": 1.766801e-08,
        "PROSYN-YDL103C": 1.532428e-08,
        "PROSYN-YDL130W": 7.52943494e-07,
        "PROSYN-YDL166C": 1.22467641e-07,
        "PROSYN-YDL182W": 3.5783396e-08,
        "PROSYN-YDL184C": 7.52943494e-07,
        "PROSYN-YDL191W": 7.52943494e-07,
        "PROSYN-YDL202W": 1.332514e-09,
        "PROSYN-YDR007W": 1.118828e-08,
        "PROSYN-YDR023W": 7.6888562e-08,
        "PROSYN-YDR025W": 7.52943494e-07,
        "PROSYN-YDR036C": 1.332514e-09,
        "PROSYN-YDR037W": 1.49846757e-07,
        "PROSYN-YDR041W": 1.332514e-09,
        "PROSYN-YDR050C": 7.747180737e-06,
        "PROSYN-YDR062W": 4.502642e-09,
        "PROSYN-YDR064W": 7.52943494e-07,
        "PROSYN-YDR074W": 9.344644e-09,
        "PROSYN-YDR115W": 1.332514e-09,
        "PROSYN-YDR116C": 1.332514e-09,
        "PROSYN-YDR127W": 5.7663952e-08,
        "PROSYN-YDR148C": 3.7714733e-08,
        "PROSYN-YDR158W": 3.81720947e-07,
        "PROSYN-YDR175C": 1.332514e-09,
        "PROSYN-YDR178W": 6.0900392e-08,
        "PROSYN-YDR232W": 2.71664375e-07,
        "PROSYN-YDR234W": 8.4783016e-08,
        "PROSYN-YDR237W": 1.332514e-09,
        "PROSYN-YDR296W": 1.332514e-09,
        "PROSYN-YDR297W": 6.09224e-10,
        "PROSYN-YDR298C": 1.53475332e-07,
        "PROSYN-YDR300C": 1.3727629e-08,
        "PROSYN-YDR322C-A": 7.6737666e-08,
        "PROSYN-YDR322W": 1.332514e-09,
        "PROSYN-YDR337W": 1.332514e-09,
        "PROSYN-YDR341C": 2.13572086e-07,
        "PROSYN-YDR347W": 1.332514e-09,
        "PROSYN-YDR353W": 2.30382272e-07,
        "PROSYN-YDR354W": 1.0651696e-08,
        "PROSYN-YDR367W": 1.4622682e-08,
        "PROSYN-YDR376W": 9.88041e-10,
        "PROSYN-YDR377W": 1.53475332e-07,
        "PROSYN-YDR382W": 7.52943494e-07,
        "PROSYN-YDR384C": 1.614389571e-06,
        "PROSYN-YDR405W": 1.332514e-09,
        "PROSYN-YDR408C": 3.399943e-09,
        "PROSYN-YDR450W": 7.52943494e-07,
        "PROSYN-YDR454C": 9.346862e-09,
        "PROSYN-YDR456W": 1.139246e-09,
        "PROSYN-YDR462W": 1.332514e-09,
        "PROSYN-YDR481C": 0.0,
        "PROSYN-YDR494W": 1.332514e-09,
        "PROSYN-YDR497C": 0.0,
        "PROSYN-YDR529C": 3.50108472e-07,
        "PROSYN-YDR531W": 3.130019e-09,
        "PROSYN-YEL021W": 1.7059021e-08,
        "PROSYN-YEL024W": 3.50108472e-07,
        "PROSYN-YEL050C": 1.332514e-09,
        "PROSYN-YEL054C": 7.52943494e-07,
        "PROSYN-YEL058W": 1.2732395e-08,
        "PROSYN-YER003C": 1.16518609e-07,
        "PROSYN-YER023W": 1.06295877e-07,
        "PROSYN-YER026C": 2.0678139e-08,
        "PROSYN-YER043C": 1.696721331e-06,
        "PROSYN-YER050C": 1.332514e-09,
        "PROSYN-YER052C": 2.15175134e-07,
        "PROSYN-YER055C": 3.71137303e-07,
        "PROSYN-YER056C-A": 7.52943494e-07,
        "PROSYN-YER069W": 1.21821517e-07,
        "PROSYN-YER070W": 3.3510046e-08,
        "PROSYN-YER074W": 7.52943494e-07,
        "PROSYN-YER081W": 2.94519542e-07,
        "PROSYN-YER090W": 6.0066658e-08,
        "PROSYN-YER091C": 2.078936028e-06,
        "PROSYN-YER099C": 2.5000899e-08,
        "PROSYN-YER141W": 9.88041e-10,
        "PROSYN-YER170W": 0.0,
        "PROSYN-YER178W": 1.18210433e-07,
        "PROSYN-YFL017C": 1.0678836e-08,
        "PROSYN-YFL018C": 1.55925166e-07,
        "PROSYN-YFL022C": 4.7142533e-08,
        "PROSYN-YFL045C": 2.13167847e-07,
        "PROSYN-YFR025C": 1.6279632e-08,
        "PROSYN-YFR030W": 1.553123e-07,
        "PROSYN-YFR032C-A": 7.52943494e-07,
        "PROSYN-YFR033C": 3.50108472e-07,
        "PROSYN-YFR049W": 3.7714733e-08,
        "PROSYN-YGL001C": 3.6944631e-08,
        "PROSYN-YGL008C": 5.5685770579e-05,
        "PROSYN-YGL009C": 2.04886078e-07,
        "PROSYN-YGL012W": 7.686846e-09,
        "PROSYN-YGL026C": 9.5369317e-08,
        "PROSYN-YGL030W": 7.52943494e-07,
        "PROSYN-YGL031C": 7.52943494e-07,
        "PROSYN-YGL040C": 1.6037e-10,
        "PROSYN-YGL055W": 1.7196141e-08,
        "PROSYN-YGL062W": 1.372798144e-06,
        "PROSYN-YGL068W": 1.332514e-09,
        "PROSYN-YGL076C": 7.52943494e-07,
        "PROSYN-YGL080W": 4.1263038e-08,
        "PROSYN-YGL103W": 7.52943494e-07,
        "PROSYN-YGL105W": 6.3391611e-08,
        "PROSYN-YGL123W": 7.52943494e-07,
        "PROSYN-YGL125W": 6.4375663e-08,
        "PROSYN-YGL129C": 1.332514e-09,
        "PROSYN-YGL147C": 7.52943494e-07,
        "PROSYN-YGL148W": 3.6159482e-08,
        "PROSYN-YGL154C": 5.5825376e-08,
        "PROSYN-YGL186C": 0.0,
        "PROSYN-YGL187C": 4.27677156e-07,
        "PROSYN-YGL189C": 7.52943494e-07,
        "PROSYN-YGL191W": 4.27677156e-07,
        "PROSYN-YGL202W": 9.4624408e-08,
        "PROSYN-YGL234W": 1.07306081e-07,
        "PROSYN-YGL245W": 1.9864406e-08,
        "PROSYN-YGL253W": 1.956066799e-06,
        "PROSYN-YGL255W": 1.13114839e-07,
        "PROSYN-YGR010W": 4.726654e-09,
        "PROSYN-YGR027C": 7.52943494e-07,
        "PROSYN-YGR043C": 8.31520066e-06,
        "PROSYN-YGR060W": 3.5162759e-08,
        "PROSYN-YGR061C": 4.1406954e-08,
        "PROSYN-YGR076C": 1.332514e-09,
        "PROSYN-YGR084C": 1.332514e-09,
        "PROSYN-YGR094W_c": 1.01811038e-07,
        "PROSYN-YGR118W": 7.52943494e-07,
        "PROSYN-YGR157W": 1.7497349e-08,
        "PROSYN-YGR165W": 1.332514e-09,
        "PROSYN-YGR170W": 1.7273727e-08,
        "PROSYN-YGR175C": 3.1101835e-08,
        "PROSYN-YGR180C": 3.3510046e-08,
        "PROSYN-YGR183C": 3.50108472e-07,
        "PROSYN-YGR185C": 1.40556483e-07,
        "PROSYN-YGR191W": 1.4336494e-08,
        "PROSYN-YGR193C": 5.9105217e-08,
        "PROSYN-YGR204W": 2.5297733888e-05,
        "PROSYN-YGR208W": 2.0268372e-08,
        "PROSYN-YGR214W": 7.52943494e-07,
        "PROSYN-YGR215W": 1.332514e-09,
        "PROSYN-YGR220C": 1.332514e-09,
        "PROSYN-YGR240C": 7.31442153e-07,
        "PROSYN-YGR244C": 1.23321587e-07,
        "PROSYN-YGR260W": 1.953509e-09,
        "PROSYN-YGR264C": 4.3527205e-08,
        "PROSYN-YGR267C": 1.2881082e-08,
        "PROSYN-YGR277C": 7.181307e-09,
        "PROSYN-YHL004W": 1.332514e-09,
        "PROSYN-YHL012W": 5.3606276e-08,
        "PROSYN-YHL015W": 7.52943494e-07,
        "PROSYN-YHL033C": 7.52943494e-07,
        "PROSYN-YHR001W-A": 3.50108472e-07,
        "PROSYN-YHR002W": 1.0763723e-08,
        "PROSYN-YHR007C": 3.4011928e-08,
        "PROSYN-YHR010W": 7.52943494e-07,
        "PROSYN-YHR013C": 1.8490344e-08,
        "PROSYN-YHR018C": 1.41320126e-07,
        "PROSYN-YHR019C": 1.38494957e-07,
        "PROSYN-YHR020W": 6.028988e-08,
        "PROSYN-YHR025W": 3.0660218e-08,
        "PROSYN-YHR042W": 3.4011928e-08,
        "PROSYN-YHR051W": 4.27677156e-07,
        "PROSYN-YHR059W": 1.332514e-09,
        "PROSYN-YHR072W": 6.014181e-09,
        "PROSYN-YHR074W_c": 9.516012e-09,
        "PROSYN-YHR144C": 8.40234e-10,
        "PROSYN-YHR147C": 1.332514e-09,
        "PROSYN-YHR162W": 4.1263038e-08,
        "PROSYN-YHR163W": 1.15446604e-07,
        "PROSYN-YHR183W": 1.1236504946e-05,
        "PROSYN-YHR190W": 6.8126137e-08,
        "PROSYN-YHR208W": 1.03819265e-07,
        "PROSYN-YIL020C": 4.673179e-09,
        "PROSYN-YIL066C": 3.3510046e-08,
        "PROSYN-YIL078W": 1.57127824e-07,
        "PROSYN-YIL083C": 1.0521905e-08,
        "PROSYN-YIL094C": 1.81326103e-07,
        "PROSYN-YIL111W": 4.27677156e-07,
        "PROSYN-YIL116W": 1.02615207e-07,
        "PROSYN-YIL125W": 3.7714733e-08,
        "PROSYN-YIL133C": 7.52943494e-07,
        "PROSYN-YIL148W": 7.52943494e-07,
        "PROSYN-YIR034C": 1.73968902e-07,
        "PROSYN-YJL026W": 3.3510046e-08,
        "PROSYN-YJL045W": 6.0900392e-08,
        "PROSYN-YJL052W": 2.698733156e-06,
        "PROSYN-YJL088W": 1.59368895e-07,
        "PROSYN-YJL096W": 1.332514e-09,
        "PROSYN-YJL097W": 3.276143e-08,
        "PROSYN-YJL121C": 3.46436125e-07,
        "PROSYN-YJL130C": 1.66222663e-07,
        "PROSYN-YJL137C": 2.4938e-10,
        "PROSYN-YJL166W": 3.50108472e-07,
        "PROSYN-YJL167W": 1.92726902e-07,
        "PROSYN-YJL189W": 7.52943494e-07,
        "PROSYN-YJL190C": 7.52943494e-07,
        "PROSYN-YJR016C": 1.51505157e-07,
        "PROSYN-YJR049C": 4.330776e-09,
        "PROSYN-YJR057W": 1.546704e-09,
        "PROSYN-YJR073C": 5.5955825e-08,
        "PROSYN-YJR077C": 3.163944493e-06,
        "PROSYN-YJR095W": 1.4504122e-08,
        "PROSYN-YJR101W": 1.332514e-09,
        "PROSYN-YJR103W": 5.3853281e-08,
        "PROSYN-YJR105W": 2.5857291e-08,
        "PROSYN-YJR109C": 5.9700584e-08,
        "PROSYN-YJR113C": 1.332514e-09,
        "PROSYN-YJR121W": 4.60425995e-07,
        "PROSYN-YJR123W": 7.52943494e-07,
        "PROSYN-YJR130C": 3.403768e-09,
        "PROSYN-YJR137C": 1.553123e-07,
        "PROSYN-YJR139C": 2.91995064e-07,
        "PROSYN-YJR145C": 7.52943494e-07,
        "PROSYN-YJR148W": 3.105314e-09,
        "PROSYN-YKL001C": 1.39315742e-07,
        "PROSYN-YKL003C": 1.332514e-09,
        "PROSYN-YKL004W": 1.4622682e-08,
        "PROSYN-YKL006W": 7.52943494e-07,
        "PROSYN-YKL008C": 1.194426e-09,
        "PROSYN-YKL016C": 1.53475332e-07,
        "PROSYN-YKL024C_c": 3.716452e-09,
        "PROSYN-YKL029C": 3.1695061e-08,
        "PROSYN-YKL060C": 1.0095849234e-05,
        "PROSYN-YKL067W": 6.5088664e-08,
        "PROSYN-YKL085W": 1.5395167e-07,
        "PROSYN-YKL088W": 2.72232e-09,
        "PROSYN-YKL120W": 5.6008088e-08,
        "PROSYN-YKL138C": 1.332514e-09,
        "PROSYN-YKL141W": 6.0900392e-08,
        "PROSYN-YKL156W": 7.52943494e-07,
        "PROSYN-YKL167C": 1.332514e-09,
        "PROSYN-YKL170W": 1.332514e-09,
        "PROSYN-YKL180W": 7.52943494e-07,
        "PROSYN-YKL181W": 2.5000899e-08,
        "PROSYN-YKL182W": 1.76802335e-07,
        "PROSYN-YKL211C": 6.0066658e-08,
        "PROSYN-YKL216W": 1.6443656e-08,
        "PROSYN-YKR006C": 1.332514e-09,
        "PROSYN-YKR039W_rm": 1.1658426e-08,
        "PROSYN-YKR052C": 1.12548e-09,
        "PROSYN-YKR057W": 7.52943494e-07,
        "PROSYN-YKR067W_rm": 6.627575e-09,
        "PROSYN-YKR072C": 2.72232e-09,
        "PROSYN-YKR080W": 2.4953167213e-05,
        "PROSYN-YKR085C": 1.332514e-09,
        "PROSYN-YLL018C": 6.7299902e-08,
        "PROSYN-YLL041C": 6.0900392e-08,
        "PROSYN-YLR027C_c": 1.71617831e-07,
        "PROSYN-YLR029C": 7.52943494e-07,
        "PROSYN-YLR038C": 4.27677156e-07,
        "PROSYN-YLR043C": 8.732269e-09,
        "PROSYN-YLR044C": 2.6431886e-08,
        "PROSYN-YLR058C": 4.929661984e-06,
        "PROSYN-YLR060W": 4.7142533e-08,
        "PROSYN-YLR061W": 7.52943494e-07,
        "PROSYN-YLR075W": 7.52943494e-07,
        "PROSYN-YLR089C": 5.745755e-09,
        "PROSYN-YLR100W": 1.4416904e-08,
        "PROSYN-YLR153C": 4.64260105e-07,
        "PROSYN-YLR167W": 7.52943494e-07,
        "PROSYN-YLR180W": 1.00100255e-07,
        "PROSYN-YLR185W": 7.52943494e-07,
        "PROSYN-YLR258W": 2.4938e-10,
        "PROSYN-YLR287C-A": 7.52943494e-07,
        "PROSYN-YLR295C": 1.53475332e-07,
        "PROSYN-YLR303W": 1.521680045e-06,
        "PROSYN-YLR304C_m": 1.133126871e-06,
        "PROSYN-YLR312W-A": 1.332514e-09,
        "PROSYN-YLR325C": 7.52943494e-07,
        "PROSYN-YLR340W": 7.52943494e-07,
        "PROSYN-YLR342W": 7.2412515e-08,
        "PROSYN-YLR344W": 7.52943494e-07,
        "PROSYN-YLR355C": 1.049838246e-06,
        "PROSYN-YLR359W": 3.13270303e-07,
        "PROSYN-YLR372W": 2.3211081e-08,
        "PROSYN-YLR388W": 7.52943494e-07,
        "PROSYN-YLR395C": 4.27677156e-07,
        "PROSYN-YLR420W": 1.1674689e-08,
        "PROSYN-YLR432W": 2.0721116e-08,
        "PROSYN-YLR439W": 1.332514e-09,
        "PROSYN-YLR441C": 7.52943494e-07,
        "PROSYN-YLR450W": 5.18777206e-07,
        "PROSYN-YML009C": 1.332514e-09,
        "PROSYN-YML024W": 7.52943494e-07,
        "PROSYN-YML025C": 1.332514e-09,
        "PROSYN-YML073C": 7.52943494e-07,
        "PROSYN-YML081C-A": 7.6737666e-08,
        "PROSYN-YML106W": 3.5627255e-08,
        "PROSYN-YML120C": 1.60490011e-07,
        "PROSYN-YML126C": 6.703760564e-06,
        "PROSYN-YMR011W": 6.08142865e-07,
        "PROSYN-YMR024W": 1.332514e-09,
        "PROSYN-YMR062C": 8.7446565e-08,
        "PROSYN-YMR084W": 5.1641328e-08,
        "PROSYN-YMR105C": 1.7991513e-08,
        "PROSYN-YMR108W": 8.6936144e-08,
        "PROSYN-YMR113W": 0.0,
        "PROSYN-YMR116C": 7.52943494e-07,
        "PROSYN-YMR120C": 2.90401355e-07,
        "PROSYN-YMR143W": 7.52943494e-07,
        "PROSYN-YMR158W": 1.332514e-09,
        "PROSYN-YMR165C": 4.38089e-10,
        "PROSYN-YMR170C": 3.23556794e-07,
        "PROSYN-YMR188C": 1.332514e-09,
        "PROSYN-YMR193W": 1.332514e-09,
        "PROSYN-YMR194W": 7.52943494e-07,
        "PROSYN-YMR205C": 7.31442153e-07,
        "PROSYN-YMR208W": 1.2400973e-08,
        "PROSYN-YMR217W": 9.0466253e-08,
        "PROSYN-YMR220W": 3.413657e-09,
        "PROSYN-YMR225C": 1.332514e-09,
        "PROSYN-YMR242C": 7.52943494e-07,
        "PROSYN-YMR256C": 4.27677156e-07,
        "PROSYN-YMR261C": 9.344644e-09,
        "PROSYN-YMR267W": 6.004359e-09,
        "PROSYN-YMR272C": 1.4989082e-08,
        "PROSYN-YMR286W": 1.332514e-09,
        "PROSYN-YMR296C": 4.502642e-09,
        "PROSYN-YMR298W": 1.194426e-09,
        "PROSYN-YMR300C": 4.3681965e-08,
        "PROSYN-YMR319C": 4.7358e-09,
        "PROSYN-YNL005C": 1.332514e-09,
        "PROSYN-YNL037C": 7.7288378e-07,
        "PROSYN-YNL071W": 5.9105217e-08,
        "PROSYN-YNL081C": 1.332514e-09,
        "PROSYN-YNL104C_m": 5.0317287e-08,
        "PROSYN-YNL137C": 1.332514e-09,
        "PROSYN-YNL162W": 7.52943494e-07,
        "PROSYN-YNL177C": 1.332514e-09,
        "PROSYN-YNL178W": 7.52943494e-07,
        "PROSYN-YNL185C": 1.332514e-09,
        "PROSYN-YNL220W": 3.11761941e-07,
        "PROSYN-YNL241C": 8.36214346e-07,
        "PROSYN-YNL247W": 4.8587119e-08,
        "PROSYN-YNL252C": 1.332514e-09,
        "PROSYN-YNL256W": 2.466876e-09,
        "PROSYN-YNL277W": 2.6253938e-08,
        "PROSYN-YNL280C": 5.39148e-10,
        "PROSYN-YNL284C": 1.332514e-09,
        "PROSYN-YNL306W": 1.332514e-09,
        "PROSYN-YNL316C": 3.537454e-09,
        "PROSYN-YNR001C": 9.14141583e-07,
        "PROSYN-YNR016C": 1.53226402e-07,
        "PROSYN-YNR022C": 1.332514e-09,
        "PROSYN-YNR027W": 0.0,
        "PROSYN-YNR043W": 8.3148456e-08,
        "PROSYN-YNR050C": 1.93793944e-07,
        "PROSYN-YOL020W": 3.47867596e-07,
        "PROSYN-YOL039W": 7.52943494e-07,
        "PROSYN-YOL040C": 7.52943494e-07,
        "PROSYN-YOL058W": 4.70066172e-07,
        "PROSYN-YOL064C": 2.6513069e-08,
        "PROSYN-YOL077W-A": 7.6737666e-08,
        "PROSYN-YOL097C": 4.2019332e-08,
        "PROSYN-YOL120C": 7.52943494e-07,
        "PROSYN-YOL121C": 7.52943494e-07,
        "PROSYN-YOL122C": 5.36832e-10,
        "PROSYN-YOL126C": 9.398531602e-06,
        "PROSYN-YOL127W": 7.52943494e-07,
        "PROSYN-YOL140W": 2.0474117e-08,
        "PROSYN-YOR054C": 2.72232e-09,
        "PROSYN-YOR063W": 7.52943494e-07,
        "PROSYN-YOR065W": 3.50108472e-07,
        "PROSYN-YOR074C": 2.287043e-09,
        "PROSYN-YOR095C": 1.59468365e-07,
        "PROSYN-YOR096W": 7.52943494e-07,
        "PROSYN-YOR128C": 7.0345578e-08,
        "PROSYN-YOR130C": 3.183771e-09,
        "PROSYN-YOR136W": 7.7288378e-07,
        "PROSYN-YOR142W": 1.23321587e-07,
        "PROSYN-YOR150W": 1.332514e-09,
        "PROSYN-YOR158W": 1.332514e-09,
        "PROSYN-YOR167C": 7.52943494e-07,
        "PROSYN-YOR168W": 7.2416552e-08,
        "PROSYN-YOR184W": 6.09243642e-07,
        "PROSYN-YOR202W": 2.4888498e-08,
        "PROSYN-YOR209C": 4.439186e-08,
        "PROSYN-YOR222W": 5.8699097e-08,
        "PROSYN-YOR236W_c": 8.5414e-10,
        "PROSYN-YOR245C_l": 3.91187e-10,
        "PROSYN-YOR245C_rm": 1.810434e-09,
        "PROSYN-YOR253W": 1.8490344e-08,
        "PROSYN-YOR278W": 3.372873e-08,
        "PROSYN-YOR283W": 9.833794853e-06,
        "PROSYN-YOR293W": 7.52943494e-07,
        "PROSYN-YOR303W": 5.9700584e-08,
        "PROSYN-YOR306C": 2.23255e-10,
        "PROSYN-YOR321W": 1.766801e-08,
        "PROSYN-YOR323C": 5.0521013e-08,
        "PROSYN-YOR335C": 8.3068743e-08,
        "PROSYN-YOR347C": 3.2681719893e-05,
        "PROSYN-YOR369C": 7.52943494e-07,
        "PROSYN-YOR375C": 1.035058437e-06,
        "PROSYN-YOR388C": 7.983253e-09,
        "PROSYN-YPL013C": 1.332514e-09,
        "PROSYN-YPL028W": 3.255361126e-06,
        "PROSYN-YPL078C": 1.53475332e-07,
        "PROSYN-YPL081W": 7.52943494e-07,
        "PROSYN-YPL090C": 7.52943494e-07,
        "PROSYN-YPL117C": 1.8580633e-08,
        "PROSYN-YPL118W": 1.332514e-09,
        "PROSYN-YPL131W": 7.52943494e-07,
        "PROSYN-YPL143W": 7.52943494e-07,
        "PROSYN-YPL160W": 8.1346039e-08,
        "PROSYN-YPL173W": 1.332514e-09,
        "PROSYN-YPL183W-A": 1.332514e-09,
        "PROSYN-YPL220W": 7.52943494e-07,
        "PROSYN-YPL231W": 1.76802335e-07,
        "PROSYN-YPL252C": 9.88041e-10,
        "PROSYN-YPL262W_c": 7.1976491e-08,
        "PROSYN-YPL262W_m": 9.75959733e-07,
        "PROSYN-YPL271W": 1.53475332e-07,
        "PROSYN-YPL281C": 2.3739291485e-05,
        "PROSYN-YPR020W": 7.6737666e-08,
        "PROSYN-YPR033C_c": 4.1568038e-08,
        "PROSYN-YPR035W": 2.83552539e-07,
        "PROSYN-YPR043W": 7.52943494e-07,
        "PROSYN-YPR060C": 4.9233865e-08,
        "PROSYN-YPR074C": 5.313842942e-06,
        "PROSYN-YPR081C": 1.13289016e-07,
        "PROSYN-YPR100W": 1.332514e-09,
        "PROSYN-YPR102C": 7.52943494e-07,
        "PROSYN-YPR113W": 8.92734e-09,
        "PROSYN-YPR127W": 0.0,
        "PROSYN-YPR145W": 1.60723893e-07,
        "PROSYN-YPR159W": 1.6137201e-08,
        "PROSYN-YPR165W": 7.2412515e-08,
        "PROSYN-YPR166C": 1.332514e-09,
        "PROSYN-YPR167C": 8.732269e-09,
        "PROSYN-YPR183W": 1.21431046e-07,
        "PROSYN-YPR191W": 3.50108472e-07,
        "RIBOSYN-ribomito": 1.332514e-09,
        "RIBOSYN-ribonuc": 7.52943494e-07,
        "RIBOSYN-rrna15s_m": 1.332514e-09,
        "RIBOSYN-rrna18s_c": 7.52943494e-07,
        "RIBOSYN-rrna21s_m": 1.332514e-09,
        "RIBOSYN-rrna25s_c": 7.52943494e-07,
        "RIBOSYN-rrna58s_c": 7.52943494e-07,
        "RIBOSYN-rrna5s_c": 7.52943494e-07,
        "RXN-13GS_c_FWD-GSC2RHO1": 0.101630484393213,
        "RXN-16GS_c_FWD-YPR159W": 0.026744933730518,
        "RXN-1AGPCt_l_rm_FWD-SPONT": 1000.0,
        "RXN-1AGPCt_l_rm_REV-SPONT": 1000.0,
        "RXN-2OBUTt_c_m_FWD-SPONT": 0.028004799742067,
        "RXN-2OXOADPt_c_m_FWD-YOR222W": 0.016102528205725,
        "RXN-3C3HMPt_c_m_REV-YKL120W": 0.026957711747932,
        "RXN-3DSPHR_r_FWD-YBR265W": 0.000456917847657,
        "RXN-3HACD200_rm_FWD-YJL097W": 0.000456917847657,
        "RXN-3HACD220_rm_FWD-YJL097W": 0.000456917847657,
        "RXN-3HACD240_rm_FWD-YJL097W": 0.000456917847657,
        "RXN-3HACD260_rm_FWD-YJL097W": 0.000228458923828,
        "RXN-3MOPt_c_m_REV-SPONT": 0.028004799742067,
        "RXN-3OACE200_rm_FWD-YLR372W": 0.000456917847657,
        "RXN-3OACE220_rm_FWD-YLR372W": 0.000456917847657,
        "RXN-3OACE240_rm_FWD-YLR372W": 0.000456917847657,
        "RXN-3OACE260_rm_FWD-YLR372W": 0.000228458923828,
        "RXN-3OACR200_rm_FWD-YBR159W": 0.000456917847657,
        "RXN-3OACR220_rm_FWD-YBR159W": 0.000456917847657,
        "RXN-3OACR240_rm_FWD-YBR159W": 0.000456917847657,
        "RXN-3OACR260_rm_FWD-YBR159W": 0.000228458923828,
        "RXN-4ABZt_c_e_REV-SPONT": 6.258003261e-06,
        "RXN-4ABZt_c_m_FWD-SPONT": 6.258003261e-06,
        "RXN-5AOPt_c_m_REV-SPONT": 1.8041573414e-05,
        "RXN-AASADy_c_FWD-LYS25": 0.016102528205725,
        "RXN-AATA_c_FWD-YGL202W": 0.016102528205725,
        "RXN-ACACT40ir_m_FWD-YPL028W": 0.669283820889005,
        "RXN-ACCOAC_c_FWD-YNR016C": 0.111923642455689,
        "RXN-ACGAM6PS_c_FWD-YFL017C": 0.002402738037236,
        "RXN-ACGAMPM_c_FWD-YEL058W": 0.002402738037236,
        "RXN-ACGK_m_FWD-YER069W": 0.015057370755386,
        "RXN-ACHBS_m_FWD-ILV26": 0.028004799742067,
        "RXN-ACLS_m_FWD-ILV26": 0.043333652915097,
        "RXN-ACOADS160_rm_FWD-YGL055W": 0.008050311815487,
        "RXN-ACOADS180_rm_FWD-YGL055W": 0.002953679298796,
        "RXN-ACONTa_m_FWD-YLR304C_m": 2.36987051667167,
        "RXN-ACONTb_m_FWD-YLR304C_m": 2.36987051667167,
        "RXN-ACOTAi_m_FWD-YOL140W": 0.015057370755386,
        "RXN-ACS_c_FWD-YLR153C": 0.199248244771929,
        "RXN-ADK1_c_FWD-YDL166C": 0.713500611228971,
        "RXN-ADK1_m_FWD-YER170W": 6.258003261e-06,
        "RXN-ADNK1_c_FWD-YJR105W": 0.013161339447548,
        "RXN-ADPATPt_c_m_FWD-YBR085W": 47.436183149446215,
        "RXN-ADSK_c_FWD-YKL001C": 0.025642887711972,
        "RXN-ADSL1r_c_FWD-YLR359W": 0.021644067441319,
        "RXN-ADSL2i_c_FWD-YLR359W": 0.009129098654108,
        "RXN-ADSS_c_FWD-YNL220W": 0.021644067441319,
        "RXN-AFAT_c_FWD-YDL045C": 1.886579322e-06,
        "RXN-AGPAT_rm_FWD-YDL052C": 0.006229325058133,
        "RXN-AGPRi_m_FWD-YER069W": 0.015057370755386,
        "RXN-AHCYSt_c_rm_REV-SPONT": 0.009190006815435,
        "RXN-AHCi_c_FWD-YER043C": 0.013161339447548,
        "RXN-AHSERL2_c_FWD-YLR303W": 0.017322232693503,
        "RXN-AICART_c_FWD-YMR120C": 0.025850155537507,
        "RXN-AIRC1_c_FWD-YOR128C": 0.009129098654108,
        "RXN-AKGDH_m_FWD-KGDCPLX": 2.296910224198929,
        "RXN-AKGMALta_m_FWD-YOR222W": 0.159374157458705,
        "RXN-AKP1_c_FWD-YDR481C": 6.258003261e-06,
        "RXN-ALAS_m_FWD-YDR232W": 1.8041573414e-05,
        "RXN-ALATA_L_m_REV-YLR089C": 0.038878024857688,
        "RXN-ALATRS_c_FWD-YOR335C": 0.033901790799163,
        "RXN-ALAt_c_m_FWD-SPONT": 0.038878024857688,
        "RXN-ALAtps_e_REV-YBR068C": 0.004976234058525,
        "RXN-ALDD2x_c_FWD-YMR170C": 0.14560055731789,
        "RXN-AMETt_c_rm_FWD-SPONT": 0.009190006815435,
        "RXN-AMPt_c_l_REV-SPONT": 2.03218201e-07,
        "RXN-ANPRT_c_FWD-YDR354W": 0.005034725834403,
        "RXN-ANS_c_FWD-TRP23": 0.005034725834403,
        "RXN-ARGSL_c_FWD-YHR018C": 0.015057370755386,
        "RXN-ARGSS_c_FWD-YOL058W": 0.015057370755386,
        "RXN-ARGTRS_c_FWD-YDR341C": 0.015057370755386,
        "RXN-ASAD_c_FWD-YDR158W": 0.065698889437406,
        "RXN-ASNS1_c_FWD-YPR145W": 0.018963048903343,
        "RXN-ASNTRS_c_FWD-YHR019C": 0.018963048903343,
        "RXN-ASPCT_c_FWD-YJL130C": 0.008948373660751,
        "RXN-ASPK_c_FWD-YER052C": 0.065698889437406,
        "RXN-ASPTA_c_REV-YLR027C_c": 0.158410826910942,
        "RXN-ASPTRS_c_FWD-YLL018C": 0.01896997805863,
        "RXN-ATPASEP2e_c_FWD-YGL008C": 39.43425726499726,
        "RXN-ATPM_c_FWD-SPONT": 1.0,
        "RXN-ATPPRT_c_FWD-YER055C": 0.016721056883399,
        "RXN-ATPS_m_FWD-ATPSCPLX": 15.051453617860869,
        "RXN-ATPt_c_l_FWD-SPONT": 2.03218201e-07,
        "RXN-BPNT_c_FWD-YOL064C": 0.025642887711972,
        "RXN-C14STR_c_FWD-YNL280C": 0.003967020823421,
        "RXN-C24STR_r_FWD-YGL012W": 0.003967020823421,
        "RXN-C3STDH1_c_FWD-YGL001C": 0.003967020823421,
        "RXN-C3STDH2_c_FWD-YGL001C": 0.003967020823421,
        "RXN-C3STKR1_c_FWD-YLR100W": 0.003967020823421,
        "RXN-C3STKR2_c_FWD-YLR100W": 0.003967020823421,
        "RXN-C4STMO1_c_FWD-YGR060W": 0.003967020823421,
        "RXN-C4STMO2_c_FWD-YGR060W": 0.003967020823421,
        "RXN-C4STMO3_c_FWD-YGR060W": 0.003967020823421,
        "RXN-C4STMO4_c_FWD-YGR060W": 0.003967020823421,
        "RXN-CA2tps_c_e_FWD-YOL122C": 0.000128861527432,
        "RXN-CBPS_c_FWD-CPA12": 0.024005744416137,
        "RXN-CDPDAGS_rm_FWD-YBR029C": 0.005871547485587,
        "RXN-CERH124B_r_FWD-YMR272C": 4.5691784766e-05,
        "RXN-CERH126B_r_FWD-YMR272C": 4.5691784766e-05,
        "RXN-CERH2A24_r_FWD-YMR272C": 9.1383569531e-05,
        "RXN-CERH2A26_r_FWD-YMR272C": 9.1383569531e-05,
        "RXN-CERH324_r_FWD-YMR272C": 4.5691784766e-05,
        "RXN-CERH326_r_FWD-YMR272C": 4.5691784766e-05,
        "RXN-CERS124_r_FWD-LIP1LAC1": 9.1383569531e-05,
        "RXN-CERS126_r_FWD-LIP1LAC1": 9.1383569531e-05,
        "RXN-CERS2A24_r_FWD-LIP1LAC1": 0.000137075354297,
        "RXN-CERS2A26_r_FWD-LIP1LAC1": 0.000137075354297,
        "RXN-CERt_g_r_FWD-SPONT": 0.000456917847657,
        "RXN-CHLSTI_c_FWD-UNKNOWN": 0.003967020823421,
        "RXN-CHORM_c_FWD-YPR060C": 0.025374228860123,
        "RXN-CHORS_c_FWD-YGL148W": 0.030408954694526,
        "RXN-CHTNS_c_FWD-YBR038W": 0.002402738037236,
        "RXN-CMPt_c_rm_REV-SPONT": 0.005871547485587,
        "RXN-CO2t_c_e_REV-SPONT": 5.92509204323216,
        "RXN-CO2t_c_m_REV-SPONT": 9.245315277806071,
        "RXN-CO2t_c_n_REV-SPONT": 19.678260653336945,
        "RXN-CO2t_c_r_REV-SPONT": 0.000456917847657,
        "RXN-CO2t_c_rm_REV-SPONT": 0.001599212466799,
        "RXN-CO2t_c_vm_REV-SPONT": 0.003886588611026,
        "RXN-COAt_c_l_REV-SPONT": 0.000175831051036,
        "RXN-COAt_c_m_FWD-YHR002W": 0.669283820889005,
        "RXN-COAt_c_r_REV-SPONT": 0.000913835695314,
        "RXN-COAt_c_rm_REV-SPONT": 0.015681194339689,
        "RXN-COBALT2t_c_e_FWD-SPONT": 4.92050597e-07,
        "RXN-CPPPGO_c_FWD-YDR044W": 9.9292331e-08,
        "RXN-CS_m_FWD-YNR001C": 2.36987051667167,
        "RXN-CTPS2_c_FWD-YJR103W": 0.004181771370806,
        "RXN-CTPt_c_rm_FWD-SPONT": 0.005871547485587,
        "RXN-CUtps_c_e_FWD-YOL122C": 1.2693722377e-05,
        "RXN-CYSS_c_FWD-YLR303W": 0.008320655018469,
        "RXN-CYSTGL_c_FWD-YAL012W": 0.028004799742067,
        "RXN-CYSTRS_c_FWD-YNL247W": 0.008301726786734,
        "RXN-CYTK1_c_FWD-UNKNOWN": 0.005890475717323,
        "RXN-CYTK2_c_REV-UNKNOWN": 0.000378105183304,
        "RXN-DAGt_gm_rm_FWD-SPONT": 0.000456917847657,
        "RXN-DCMPDA_c_FWD-YHR144C": 0.000378105183304,
        "RXN-DDPA_c_FWD-YBR249C": 0.030408954694526,
        "RXN-DGAT_l_FWD-YOR245C_l": 0.000176034269237,
        "RXN-DGAT_rm_FWD-YOR245C_rm": 0.000814695420203,
        "RXN-DHAD1_m_FWD-YJR016C": 0.043333652915097,
        "RXN-DHAD2_m_FWD-YJR016C": 0.028004799742067,
        "RXN-DHFRi_c_FWD-YOR236W_c": 0.000384363186565,
        "RXN-DHFS_1_c_FWD-YMR113W": 6.258003261e-06,
        "RXN-DHNPA2i_m_FWD-YNL256W": 6.258003261e-06,
        "RXN-DHNPTt_c_m_FWD-SPONT": 6.258003261e-06,
        "RXN-DHORDfum_c_FWD-YKL216W": 0.008948373660751,
        "RXN-DHORTS_c_REV-YLR420W": 0.008948373660751,
        "RXN-DHPTt_c_m_REV-SPONT": 6.258003261e-06,
        "RXN-DHQS_c_FWD-YDR127W": 0.030408954694526,
        "RXN-DHQTi_c_FWD-YDR127W": 0.030408954694526,
        "RXN-DICAT7_c_FWD-SPONT": 1.45614472e-07,
        "RXN-DMATT_c_FWD-YJL167W": 0.007934140939172,
        "RXN-DOLPMMT_r_FWD-PMT35": 0.065492779202469,
        "RXN-DOLPMT_c_FWD-YPR183W": 0.065492779202469,
        "RXN-DOLPt_c_r_REV-SPONT": 0.065492779202469,
        "RXN-DPCOAK_c_FWD-UNKNOWN": 1.8872406359e-05,
        "RXN-DPMVD_c_FWD-YNR043W": 0.023802422817517,
        "RXN-DTMPK_c_FWD-YJR057W": 0.000378105183304,
        "RXN-ECOAR200_rm_FWD-YDL015C": 0.000456917847657,
        "RXN-ECOAR220_rm_FWD-YDL015C": 0.000456917847657,
        "RXN-ECOAR240_rm_FWD-YDL015C": 0.000456917847657,
        "RXN-ECOAR260_rm_FWD-YDL015C": 0.000228458923828,
        "RXN-ENO_c_FWD-YPL281C": 24.2155490227154,
        "RXN-ERGSTt_c_r_FWD-SPONT": 0.003158384487001,
        "RXN-ERGSTt_r_rm_FWD-SPONT": 0.00080863633642,
        "RXN-ERGTETROLt_c_r_FWD-SPONT": 0.003967020823421,
        "RXN-EX_4abz_e_REV-SPONT": 6.258003261e-06,
        "RXN-EX_ala__L_e_FWD-SPONT": 0.004976234058525,
        "RXN-EX_ca2_e_REV-SPONT": 0.000128861527432,
        "RXN-EX_co2_e_REV-SPONT": 5.92509204323216,
        "RXN-EX_cobalt2_e_REV-SPONT": 4.92050597e-07,
        "RXN-EX_cu2_e_REV-SPONT": 1.2693722377e-05,
        "RXN-EX_fe2_e_REV-SPONT": 6.9179992974e-05,
        "RXN-EX_gcald_e_FWD-SPONT": 6.258003261e-06,
        "RXN-EX_glc__D_e_REV-SPONT": 13.200000000000001,
        "RXN-EX_gly_e_FWD-SPONT": 0.156540418171948,
        "RXN-EX_h2o_e_FWD-SPONT": 1000.0,
        "RXN-EX_h2o_e_REV-SPONT": 984.838797244927,
        "RXN-EX_h_e_FWD-SPONT": 1000.0,
        "RXN-EX_h_e_REV-SPONT": 960.5082665440765,
        "RXN-EX_inost_e_REV-SPONT": 0.001277906219254,
        "RXN-EX_k_e_REV-SPONT": 0.060513231207692,
        "RXN-EX_mal__L_e_FWD-SPONT": 19.270376818946282,
        "RXN-EX_mev__R_e_FWD-SPONT": 0.645481398071488,
        "RXN-EX_mg2_e_REV-SPONT": 0.006441501011206,
        "RXN-EX_mn2_e_REV-SPONT": 9.921070028e-06,
        "RXN-EX_nac_e_REV-SPONT": 0.0006046280149,
        "RXN-EX_nh4_e_REV-SPONT": 0.726475307088682,
        "RXN-EX_o2_e_REV-SPONT": 12.565751053095681,
        "RXN-EX_pi_e_REV-SPONT": 0.035444381180019,
        "RXN-EX_pnto__R_e_REV-SPONT": 1.8928231735e-05,
        "RXN-EX_pydxn_e_REV-SPONT": 8.145962556e-06,
        "RXN-EX_ribflv_e_REV-SPONT": 0.000100464592964,
        "RXN-EX_so4_e_REV-SPONT": 0.028765838275665,
        "RXN-EX_thm_e_REV-SPONT": 4.86392785e-07,
        "RXN-EX_zn2_e_REV-SPONT": 0.000184404779154,
        "RXN-FACOAL161_l_FWD-YMR246W": 8.97658e-08,
        "RXN-FACOAL180_l_FWD-YMR246W": 5.389365e-08,
        "RXN-FACOAL181_l_FWD-YMR246W": 5.9558751e-08,
        "RXN-FBA_c_FWD-YKL060C": 11.571043260668123,
        "RXN-FCLT_m_FWD-YOR176W": 9.9292331e-08,
        "RXN-FDH_c_FWD-YOR388C": 0.132,
        "RXN-FE2t_c_e_FWD-YMR319C": 6.9179992974e-05,
        "RXN-FE2t_c_m_FWD-YKR052C": 9.9292331e-08,
        "RXN-FECOOR_m_FWD-FECOORCPLX1": 12.510469701121561,
        "RXN-FECRq6_m_FWD-FECRq6CPLX": 25.020939402243123,
        "RXN-FMNH_c_REV-YDL024C": 2.128506689e-06,
        "RXN-FMNRx2_c_FWD-YLR011W": 3.6159482e-08,
        "RXN-FOLD3_m_FWD-YNL256W": 6.258003261e-06,
        "RXN-FRDPt_c_m_FWD-SPONT": 9.9292331e-08,
        "RXN-FTHFL_c_REV-YGR204W": 0.128026721173318,
        "RXN-FUM_c_FWD-YPL262W_c": 0.045830536850813,
        "RXN-FUM_m_FWD-YPL262W_m": 2.296892182625514,
        "RXN-G3PAT_rm_FWD-YKR067W_rm": 0.006229325058133,
        "RXN-G3PD1r_c_FWD-YDL022W": 0.006229325058133,
        "RXN-G5SADr_c_FWD-UNKNOWN": 0.010057118358106,
        "RXN-G5SDy_c_FWD-YOR323C": 0.010057118358106,
        "RXN-G6PDH2i_c_FWD-YNL241C": 4.025043696167271,
        "RXN-GALUi_c_FWD-YHL012W": 0.17982905931426,
        "RXN-GAPD_c_FWD-YJL052W": 24.448821223356067,
        "RXN-GARFT_c_FWD-YDR408C": 0.009129098654108,
        "RXN-GCALDt_c_e_REV-SPONT": 6.258003261e-06,
        "RXN-GCALDt_c_m_REV-SPONT": 6.258003261e-06,
        "RXN-GF6PTA_c_FWD-YMR084W": 0.002402738037236,
        "RXN-GHMT2r_c_FWD-YLR058C": 0.193867652689287,
        "RXN-GK2_c_FWD-YDR454C": 0.004206088096188,
        "RXN-GLCt_c_e_FWD-YMR011W": 13.200000000000001,
        "RXN-GLNS_c_FWD-YPR035W": 0.106752250556922,
        "RXN-GLNTRS_c_FWD-YOR168W": 0.012374251692295,
        "RXN-GLU5K_c_FWD-YDR300C": 0.010057118358106,
        "RXN-GLUDy_c_FWD-YOR375C": 0.648114982243838,
        "RXN-GLUPRT_c_FWD-YMR300C": 0.009129098654108,
        "RXN-GLUTRS_c_FWD-GUS1ARC1": 0.019362765457968,
        "RXN-GLUt_c_m_FWD-YBR104W": 0.085368707535625,
        "RXN-GLYC3Pt_c_rm_FWD-SPONT": 0.006229325058133,
        "RXN-GLYGS_c_FWD-GSY2GLG2": 0.048997617398255,
        "RXN-GLYTRS_c_FWD-YPR081C": 0.028180094289817,
        "RXN-GLYt_c_m_FWD-YDL119C": 1.8041573414e-05,
        "RXN-GLYtps_e_REV-YOL020W": 0.156540418171948,
        "RXN-GMPS2_c_FWD-YMR217W": 0.004206088096188,
        "RXN-GND_c_FWD-YHR183W": 4.025043696167271,
        "RXN-GRTT_c_FWD-YJL167W": 0.007934140939172,
        "RXN-GTPCI_c_FWD-YGR267C": 6.258003261e-06,
        "RXN-H2Ot_c_e_REV-SPONT": 15.161202755072948,
        "RXN-H2Ot_c_l_FWD-SPONT": 0.000176034269237,
        "RXN-H2Ot_c_m_FWD-SPONT": 936.0947942009595,
        "RXN-H2Ot_c_m_REV-SPONT": 1000.0,
        "RXN-H2Ot_c_n_FWD-SPONT": 19.678260653336945,
        "RXN-H2Ot_c_r_REV-SPONT": 0.004606705810141,
        "RXN-H2Ot_c_rm_REV-SPONT": 0.023249417122818,
        "RXN-HACNH_m_FWD-YDR234W": 0.016102528205725,
        "RXN-HCITR_m_FWD-YDR234W": 0.016102528205725,
        "RXN-HCITS_c_FWD-YDL182W": 0.016102528205725,
        "RXN-HCITt_c_m_FWD-SPONT": 0.016102528205725,
        "RXN-HCO3E_n_FWD-UNKNOWN": 19.678260653336945,
        "RXN-HCO3t_c_n_REV-SPONT": 19.678260653336945,
        "RXN-HDCAt_c_l_REV-SPONT": 3.3265195858e-05,
        "RXN-HDCEAt_c_l_REV-SPONT": 9.753637544e-05,
        "RXN-HDCOAt_c_l_FWD-SPONT": 9.753637544e-05,
        "RXN-HDCOAt_c_rm_REV-SPONT": 9.753637544e-05,
        "RXN-HEME4_c_FWD-SPONT": 2.000592046e-06,
        "RXN-HEMEAt_c_m_FWD-SPONT": 9.9292331e-08,
        "RXN-HEMEOS_m_FWD-YPL172C": 9.9292331e-08,
        "RXN-HEX1_c_FWD-YCL040W": 1.984070024187031,
        "RXN-HEX1_c_FWD-YGL253W": 11.21592997581297,
        "RXN-HICITD_m_FWD-YIL094C": 0.016102528205725,
        "RXN-HISTD_c_FWD-YCL030C": 0.016721056883399,
        "RXN-HISTP_c_FWD-YFR025C": 0.016721056883399,
        "RXN-HISTRS_c_FWD-YPR033C_c": 0.016721056883399,
        "RXN-HMGCOAR_c_FWD-YLR450W": 0.669283820889005,
        "RXN-HMGCOAS_m_FWD-YML126C": 0.669283820889005,
        "RXN-HMGCOAt_c_m_REV-SPONT": 0.669283820889005,
        "RXN-HOMOX_m_FWD-COX15ARH1YAH1": 9.9292331e-08,
        "RXN-HPPK2_m_FWD-YNL256W": 6.258003261e-06,
        "RXN-HSDy_c_FWD-YJR139C": 0.065698889437406,
        "RXN-HSERTA_c_FWD-YNL277W": 0.045327032435569,
        "RXN-HSK_c_FWD-YHR025W": 0.020371857001836,
        "RXN-HSTPT_c_FWD-YIL116W": 0.016721056883399,
        "RXN-HXCCOAt_c_r_FWD-SPONT": 0.000228458923828,
        "RXN-HXCCOAt_c_rm_REV-SPONT": 0.000228458923828,
        "RXN-Ht_c_l_REV-SPONT": 0.000176034269237,
        "RXN-Ht_c_n_REV-SPONT": 19.678260653336945,
        "RXN-Ht_c_r_REV-SPONT": 0.056462134721251,
        "RXN-Ht_c_rm_FWD-SPONT": 0.002017980432912,
        "RXN-Ht_c_vm_FWD-SPONT": 0.007773177222052,
        "RXN-ICDHx_m_FWD-IDH12": 2.36987051667167,
        "RXN-IG3PS_c_FWD-YBR248C": 0.016721056883399,
        "RXN-IGPDH_c_FWD-YOR202W": 0.016721056883399,
        "RXN-IGPS_c_FWD-TRP23": 0.005034725834403,
        "RXN-ILETA_c_REV-YJR148W": 0.028004799742067,
        "RXN-ILETRS_c_FWD-YBL076C": 0.028004799742067,
        "RXN-IMPC_c_FWD-YMR120C": 0.025850155537507,
        "RXN-IMPD_c_FWD-YLR432W": 0.004206088096188,
        "RXN-INOSTt_c_rm_FWD-SPONT": 0.001277906219254,
        "RXN-INOSTtps_e_FWD-YDR497C": 0.001277906219254,
        "RXN-IPCS_g_FWD-KEI1AUR1": 0.000456917847657,
        "RXN-IPDDI_c_FWD-YPL117C": 0.007934140939172,
        "RXN-IPMD_c_FWD-YCL018W": 0.026957711747932,
        "RXN-IPPMIa_c_REV-YGL009C": 0.026957711747932,
        "RXN-IPPMIb_c_REV-YGL009C": 0.026957711747932,
        "RXN-IPPS_m_FWD-YNL104C_m": 0.026957711747932,
        "RXN-KARA1i_m_FWD-YLR355C": 0.043333652915097,
        "RXN-KARA2i_m_FWD-YLR355C": 0.028004799742067,
        "RXN-Ktps_e_FWD-YDR456W": 0.060513231207692,
        "RXN-LEUTA_c_REV-YJR148W": 0.026957711747932,
        "RXN-LEUTRS_c_FWD-YPL160W": 0.026957711747932,
        "RXN-LNS14DMy_c_FWD-ERG11NCP1": 0.003967020823421,
        "RXN-LNSTLS_c_FWD-YHR072W": 0.003967020823421,
        "RXN-LYSTRS_c_FWD-YDR037W": 0.016102528205725,
        "RXN-MALCOAt_c_rm_FWD-SPONT": 0.001599212466799,
        "RXN-MALt_c_e_REV-SPONT": 19.270376818946282,
        "RXN-MAN1PT_c_FWD-YDL055C": 0.065492779202469,
        "RXN-MAN6PI_c_REV-YER003C": 0.065492779202469,
        "RXN-MANNANt_c_r_REV-SPONT": 0.065492779202469,
        "RXN-MDH_c_REV-YOL126C": 19.383920439554174,
        "RXN-MDH_m_FWD-YKL085W": 2.36987051667167,
        "RXN-ME2_m_FWD-YKL029C": 0.08639582341255,
        "RXN-METAT_c_FWD-YLR180W": 0.013161339447548,
        "RXN-METB1_c_FWD-YJR130C": 0.028004799742067,
        "RXN-METS_c_FWD-YER091C": 0.030483572141051,
        "RXN-METTRS_c_FWD-MES1ARC1": 0.017322232693503,
        "RXN-MEVK1_c_FWD-YMR208W": 0.023802422817517,
        "RXN-MEVt_c_e_REV-SPONT": 0.645481398071488,
        "RXN-MG2tps_c_e_FWD-YGR191W": 0.006441501011206,
        "RXN-MN2tps_c_e_FWD-YGR191W": 9.921070028e-06,
        "RXN-MTHFC_c_FWD-YGR204W": 0.163005975364933,
        "RXN-MTHFD2i_c_FWD-YKR080W": 5.61446262298283,
        "RXN-MTHFD_c_REV-YGR204W": 5.451456647617898,
        "RXN-MTHFR3_c_FWD-YGL125W": 0.030483572141051,
        "RXN-NACt_c_e_FWD-YGR260W": 0.0006046280149,
        "RXN-NADHq6_c_FWD-YDL085W": 11.257665567706905,
        "RXN-NADHq6_m_FWD-YML120C": 11.457433278249951,
        "RXN-NADHt_c_rm_FWD-SPONT": 1000.0,
        "RXN-NADHt_c_rm_REV-SPONT": 999.9889960088857,
        "RXN-NADK_c_FWD-YJR049C": 0.000324808205852,
        "RXN-NADPHt_c_r_FWD-SPONT": 0.009030644481218,
        "RXN-NADPHt_c_rm_FWD-SPONT": 0.003198424933598,
        "RXN-NADPt_c_r_FWD-SPONT": 999.9909693555188,
        "RXN-NADPt_c_r_REV-SPONT": 1000.0,
        "RXN-NADPt_c_rm_FWD-SPONT": 999.9968015750665,
        "RXN-NADPt_c_rm_REV-SPONT": 1000.0,
        "RXN-NADS2_c_FWD-YHR074W_c": 0.0006046280149,
        "RXN-NADt_c_rm_REV-SPONT": 0.011003991114282,
        "RXN-NAMNPP_c_FWD-YOR209C": 0.0006046280149,
        "RXN-NDPK1_c_FWD-YKL067W": 0.807951616238999,
        "RXN-NDPK2_c_FWD-YKL067W": 0.191180171012246,
        "RXN-NDPK3_c_FWD-YKL067W": 0.005257134322563,
        "RXN-NDPK4_c_FWD-YKL067W": 0.000378105183304,
        "RXN-NDPK5_c_FWD-YKL067W": 0.000255236473105,
        "RXN-NDPK7_c_FWD-YKL067W": 0.000255236211456,
        "RXN-NDPK8_c_FWD-YKL067W": 0.004584191933804,
        "RXN-NH4t_c_e_FWD-YDR384C": 0.726475307088682,
        "RXN-NNATi_c_FWD-YGR010W": 0.0006046280149,
        "RXN-O2t_c_e_FWD-SPONT": 12.565751053095681,
        "RXN-O2t_c_m_FWD-SPONT": 12.510470048644718,
        "RXN-O2t_c_r_FWD-SPONT": 1000.0,
        "RXN-O2t_c_r_REV-SPONT": 999.9953932941899,
        "RXN-O2t_c_rm_FWD-SPONT": 0.011003991114282,
        "RXN-OCBT_c_FWD-YJL088W": 0.015057370755386,
        "RXN-OCDCAt_c_l_REV-SPONT": 9.26976142e-06,
        "RXN-OCDCEAt_c_e_FWD-SPONT": 1000.0,
        "RXN-OCDCEAt_c_e_REV-SPONT": 1000.0,
        "RXN-OCDCEAt_c_l_REV-SPONT": 3.5759718319e-05,
        "RXN-ODECOAt_c_l_FWD-SPONT": 3.5759718319e-05,
        "RXN-ODECOAt_c_rm_REV-SPONT": 3.5759718319e-05,
        "RXN-OMCDC_c_FWD-YJR148W": 0.026957711747932,
        "RXN-OMPDC_c_FWD-YEL021W": 0.008948373660751,
        "RXN-ORNTACi_m_FWD-YMR062C": 0.015057370755386,
        "RXN-ORNtpa_m_FWD-YOR130C": 0.015057370755386,
        "RXN-ORPT_c_REV-YML106W": 0.008948373660751,
        "RXN-P5CR_c_FWD-YER023W": 0.010057118358106,
        "RXN-PAILS_rm_FWD-YPR113W": 0.001277906219254,
        "RXN-PAILt_c_rm_REV-SPONT": 0.000820988371598,
        "RXN-PAILt_gm_rm_REV-SPONT": 0.000456917847657,
        "RXN-PAPSR_c_FWD-MET16TRX1": 0.025642887711972,
        "RXN-PAP_rm_FWD-YMR165C": 0.000357777572546,
        "RXN-PC_c_FWD-YGL062W": 19.542331266465116,
        "RXN-PCt_c_rm_REV-SPONT": 0.003063335605145,
        "RXN-PDH_m_FWD-PDHCPLX": 4.404679691086617,
        "RXN-PDMEMT_rm_FWD-YJR073C": 0.003063335605145,
        "RXN-PEMT_rm_FWD-YGR157W": 0.003063335605145,
        "RXN-PEt_c_rm_REV-SPONT": 0.000823253005881,
        "RXN-PEt_rm_vm_REV-SPONT": 0.003886588611026,
        "RXN-PFK_c_FWD-PFK12": 11.571043260668123,
        "RXN-PGCD_c_FWD-YER081W": 0.233272200640669,
        "RXN-PGI_c_FWD-YBR196C": 8.992671220726196,
        "RXN-PGK_c_FWD-YCR012W": 24.448821223356067,
        "RXN-PGL_c_FWD-YHR163W": 4.025043696167271,
        "RXN-PGMT_c_FWD-YMR105C": 0.17982905931426,
        "RXN-PGM_c_FWD-YOR283W": 24.2155490227154,
        "RXN-PHETA1_c_REV-YGL202W": 0.007747895285032,
        "RXN-PHETRS_c_FWD-FRS12": 0.007747895285032,
        "RXN-PIt_c_rm_REV-SPONT": 0.000357777572546,
        "RXN-PItps_e_FWD-YBR296C": 0.035444381180019,
        "RXN-PItps_m_FWD-YJR077C": 45.47933731751282,
        "RXN-PMANM_c_REV-YFL045C": 0.065492779202469,
        "RXN-PMEMT_rm_FWD-YJR073C": 0.003063335605145,
        "RXN-PMEVK_c_FWD-YMR220W": 0.023802422817517,
        "RXN-PMTCOAt_c_l_FWD-SPONT": 3.3265195858e-05,
        "RXN-PMTCOAt_c_r_FWD-SPONT": 0.000456917847657,
        "RXN-PMTCOAt_c_rm_FWD-SPONT": 0.010558575921513,
        "RXN-PNTK_c_FWD-YDR531W": 1.8928231735e-05,
        "RXN-PNTOtps_e_FWD-YCR028C": 1.8928231735e-05,
        "RXN-PPA_m_FWD-YMR267W": 0.978429173969957,
        "RXN-PPBNGD_c_FWD-YDL205C": 2.255196677e-06,
        "RXN-PPBNGS_1_c_FWD-YGL040C": 9.020786707e-06,
        "RXN-PPCDC_c_FWD-CAB3SIS2VHS3": 1.8928231735e-05,
        "RXN-PPIt_c_l_REV-SPONT": 2.03218201e-07,
        "RXN-PPIt_c_m_FWD-SPONT": 1000.0,
        "RXN-PPIt_c_m_REV-SPONT": 999.0215771833257,
        "RXN-PPIt_c_rm_REV-SPONT": 0.005871547485587,
        "RXN-PPNCL2_c_FWD-YIL083C": 1.8928231735e-05,
        "RXN-PPND2_c_FWD-YBR166C": 0.017626333575091,
        "RXN-PPNDH_c_FWD-YNL316C": 0.007747895285032,
        "RXN-PPPG9t_c_m_FWD-SPONT": 9.9292331e-08,
        "RXN-PPPGO_m_FWD-YER014W": 4.9646165e-08,
        "RXN-PRAGSi_c_FWD-YGL234W": 0.009129098654108,
        "RXN-PRAIS_c_FWD-YGL234W": 0.009129098654108,
        "RXN-PRAIi_c_FWD-YDR007W": 0.005034725834403,
        "RXN-PRAMPC_c_FWD-YCL030C": 0.016721056883399,
        "RXN-PRASCSi_c_FWD-YAR015W": 0.009129098654108,
        "RXN-PRATPP_c_FWD-YCL030C": 0.016721056883399,
        "RXN-PRFGS_c_FWD-YGR061C": 0.009129098654108,
        "RXN-PRMICI_c_FWD-YIL020C": 0.016721056883399,
        "RXN-PROTRS_c_FWD-YHR020W": 0.010057118358106,
        "RXN-PRPPS_c_FWD-PRS12": 0.04043788304756,
        "RXN-PSCIT_c_FWD-YDR127W": 0.030408954694526,
        "RXN-PSD_vm_FWD-YGR170W": 0.003886588611026,
        "RXN-PSERT_c_FWD-YOR184W": 0.233272200640669,
        "RXN-PSPHS_r_FWD-YDR297W": 0.000274150708594,
        "RXN-PSP_L_c_FWD-YGR208W": 0.233272200640669,
        "RXN-PSSA_rm_FWD-YER026C": 0.004593641266333,
        "RXN-PSt_c_rm_REV-SPONT": 0.000707052655307,
        "RXN-PSt_rm_vm_FWD-SPONT": 0.003886588611026,
        "RXN-PTPAT_c_FWD-YGR277C": 1.8872406359e-05,
        "RXN-PYDXK_c_FWD-YNR027W": 8.145962556e-06,
        "RXN-PYDXNtps_e_FWD-YGL186C": 8.145962556e-06,
        "RXN-PYDXR_c_FWD-YPR127W": 8.145962556e-06,
        "RXN-PYK_c_FWD-YOR347C": 24.154731113326346,
        "RXN-PYRDC_c_FWD-YLR044C": 0.14560055731789,
        "RXN-PYRtps_m_FWD-MPC12": 4.471833998104016,
        "RXN-RIBFLVt_c_e_FWD-YOR306C": 0.000100464592964,
        "RXN-RNDR1_c_FWD-RNR1234": 0.000378103837616,
        "RXN-RNDR2_c_FWD-RNR1234": 0.000255236473105,
        "RXN-RNDR3_c_FWD-RNR1234": 0.00063334139476,
        "RXN-RPE_c_FWD-YJL121C": 2.646267557181632,
        "RXN-RPI_c_FWD-YOR095C": 1.378776138985639,
        "RXN-SACCD1_c_FWD-YNR050C": 0.016102528205725,
        "RXN-SACCD2_c_FWD-YIR034C": 0.016102528205725,
        "RXN-SERAT_c_FWD-NATACPLX": 0.008320655018469,
        "RXN-SERPT_r_FWD-LCB12": 0.000456917847657,
        "RXN-SERTRS_c_FWD-YDR023W": 0.02099860798452,
        "RXN-SERt_c_r_FWD-YKR039W_rm": 0.000456917847657,
        "RXN-SERt_c_rm_FWD-YKR039W_rm": 0.004593641266333,
        "RXN-SHCHD2_c_FWD-YBR213W": 2.155904346e-06,
        "RXN-SHCHF_c_FWD-YBR213W": 2.155904346e-06,
        "RXN-SHK3Di_c_FWD-YDR127W": 0.030408954694526,
        "RXN-SHKK_c_FWD-YDR127W": 0.030408954694526,
        "RXN-SLFAT_c_FWD-YCL050C": 0.025642887711972,
        "RXN-SO3R_c_FWD-MET510": 0.025642887711972,
        "RXN-SO4t_c_e_FWD-YBR294W": 0.028765838275665,
        "RXN-SQLEy_r_FWD-YGR175C": 0.003967020823421,
        "RXN-SQLS_c_FWD-YHR190W": 0.003967020823421,
        "RXN-SQLt_c_r_FWD-SPONT": 0.003967020823421,
        "RXN-SSQ23EPXt_c_r_FWD-SPONT": 0.003967020823421,
        "RXN-STATg161_rm_FWD-YCR048W": 0.000591563832358,
        "RXN-STATg181_rm_FWD-YCR048W": 0.000217072504061,
        "RXN-STCOAt_c_l_FWD-SPONT": 9.26976142e-06,
        "RXN-STCOAt_c_rm_FWD-SPONT": 0.004113619892792,
        "RXN-SUCDq6_m_FWD-SDH9234": 2.305840556286266,
        "RXN-SUCFUMt_c_m_FWD-YJR095W": 0.008948373660751,
        "RXN-SUCOAS_m_FWD-LSC12": 2.296892182625514,
        "RXN-TAGL_l_FWD-YBR204C": 0.000176034269237,
        "RXN-TAGt_c_rm_REV-SPONT": 0.000814695420203,
        "RXN-TALA_c_FWD-YGR043C": 1.338338255938079,
        "RXN-THMtps_e_FWD-YLR237W": 4.86392785e-07,
        "RXN-THRS_c_FWD-YCR053W": 0.020371857001836,
        "RXN-THRTRS_c_FWD-YIL078W": 0.020371857001836,
        "RXN-TKT1_c_FWD-YPR074C": 1.338338255938079,
        "RXN-TKT2_c_FWD-YPR074C": 1.307929301243553,
        "RXN-TMDPK_c_FWD-YOR143C": 4.86392785e-07,
        "RXN-TMDS_c_FWD-YOR074C": 0.000378105183304,
        "RXN-TPI_c_FWD-YDR050C": 11.564813935609989,
        "RXN-TRDOXt_c_x_FWD-SPONT": 1000.0,
        "RXN-TRDOXt_c_x_REV-SPONT": 1000.0,
        "RXN-TRDR_c_FWD-YDR353W": 0.026909569417453,
        "RXN-TRE6PP_c_FWD-TPS123": 0.002456023792273,
        "RXN-TRE6PS_c_FWD-TPS123": 0.002456023792273,
        "RXN-TRPS1_c_FWD-YGL026C": 0.005034725834403,
        "RXN-TRPTRS_c_FWD-YOL097C": 0.005034725834403,
        "RXN-TTCCOAt_c_r_FWD-SPONT": 0.000228458923828,
        "RXN-TTCCOAt_c_rm_REV-SPONT": 0.000228458923828,
        "RXN-TYRTA_c_FWD-YGL202W": 0.017626333575091,
        "RXN-TYRTRS_c_FWD-YGR185C": 0.017626333575091,
        "RXN-UAGDP_c_FWD-YDL103C": 0.002402738037236,
        "RXN-UMPK_c_FWD-YKL024C_c": 0.008948373660751,
        "RXN-UPP3MT_2_c_FWD-YKR069W": 2.155904346e-06,
        "RXN-UPP3S_c_FWD-YOR278W": 2.255196677e-06,
        "RXN-UPPDC1_c_FWD-YDR047W": 9.9292331e-08,
        "RXN-VALTA_m_REV-YHR208W": 0.016375941167165,
        "RXN-VALTRS_c_FWD-YGR094W_c": 0.016375941167165,
        "RXN-VALt_c_m_REV-SPONT": 0.016375941167165,
        "RXN-ZN2tps_c_e_FWD-YGL255W": 0.000184404779154,
        "RXN-compACYLCOA_l_FWD-SPONT": 0.000176034269237,
        "RXN-compACYLCOA_rm_FWD-SPONT": 0.01327334553647,
        "RXN-compCER_r_FWD-SPONT": 0.000456917847657,
        "RXN-compFALPD_l_REV-SPONT": 0.000176034269237,
        "RXN-lumpFACS160_c_FWD-FAS12": 0.011048758965028,
        "RXN-lumpFACS180_c_FWD-FAS12": 0.004122889654212
    },
    "ribo_capacity_usage": 0.32141272048957126,
    "twocol_format": false,
    "warning": true
}
```
