## Supplementary Data 6 for "Evaluating proteome allocation of *Saccharomyces cerevisiae* phenotypes with resource balance analysis": RBA_result.json

```
{
    "biom_id": "BIOSYN-BIODILAERO",
    "enzyme_mw": "",
    "growth_rate": 0.1,
    "metabolic_flux": {
        "13GS_c": 0.101630484393213,
        "16GS_c": 0.026744933730518,
        "2OBUTt_c_m": 0.027687273671216,
        "2OXOADPt_c_m": 0.016905352267593,
        "3C3HMPt_c_m": -0.026511074751282,
        "3DSPHR_r": 0.000456917847657,
        "3HACD200_rm": 0.000456917847657,
        "3HACD220_rm": 0.000456917847657,
        "3HACD240_rm": 0.000456917847657,
        "3HACD260_rm": 0.000228458923828,
        "3MOPt_c_m": -0.027687273671216,
        "3OACE200_rm": 0.000456917847657,
        "3OACE220_rm": 0.000456917847657,
        "3OACE240_rm": 0.000456917847657,
        "3OACE260_rm": 0.000228458923828,
        "3OACR200_rm": 0.000456917847657,
        "3OACR220_rm": 0.000456917847657,
        "3OACR240_rm": 0.000456917847657,
        "3OACR260_rm": 0.000228458923828,
        "4ABZt_c_e": -6.258003261e-06,
        "4ABZt_c_m": 6.258003261e-06,
        "5AOPt_c_m": -2.0821519664e-05,
        "AASADy_c": 0.016905352267593,
        "AATA_c": 0.016905352267593,
        "ACACT40ir_m": 0.023802422817517,
        "ACCOAC_c": 10.908841661694561,
        "ACGAM6PS_c": 0.002402738037236,
        "ACGAMPM_c": 0.002402738037236,
        "ACGK_m": 0.015416722198111,
        "ACHBS_m": 0.027687273671216,
        "ACLS_m": 0.041670433320789,
        "ACOADS160_rm": 0.008050311815487,
        "ACOADS180_rm": 0.002953679298796,
        "ACONTa_m": 0.120288012319575,
        "ACONTb_m": 0.120288012319575,
        "ACOTAi_m": 0.015416722198111,
        "ACS_c": 10.968664798061353,
        "ADK1_c": 15.083673030473395,
        "ADK1_m": 6.258003261e-06,
        "ADNK1_c": 0.01316203443411,
        "ADPATPt_c_m": 59.363964946443716,
        "ADSK_c": 0.025252316536629,
        "ADSL1r_c": 0.021897564139502,
        "ADSL2i_c": 0.009128761370535,
        "ADSS_c": 0.021897564139502,
        "AFAT_c": 1.524125689e-06,
        "AGPAT_rm": 0.006229325058133,
        "AGPRi_m": 0.015416722198111,
        "AHCYSt_c_rm": -0.009190006815435,
        "AHCi_c": 0.01316203443411,
        "AICART_c": 0.026103433981501,
        "AIRC1_c": 0.009128761370535,
        "AKGDH_m": 0.044893383379585,
        "AKGMALta_m": 0.138326391805676,
        "AKP1_c": 6.258003261e-06,
        "ALAS_m": 2.0821519664e-05,
        "ALATA_L_m": -0.03235568209807,
        "ALATRS_c": 0.03235568209807,
        "ALAt_c_m": 0.03235568209807,
        "ALDD2x_c": 10.926416048351037,
        "AMETt_c_rm": 0.009190006815435,
        "AMPt_c_l": -2.03218201e-07,
        "ANPRT_c": 0.005382128573191,
        "ANS_c": 0.005382128573191,
        "ARGSL_c": 0.015416722198111,
        "ARGSS_c": 0.015416722198111,
        "ARGTRS_c": 0.015416722198111,
        "ASAD_c": 0.064717187520586,
        "ASNS1_c": 0.019111252787603,
        "ASNTRS_c": 0.019111252787603,
        "ASPCT_c": 0.008948357599468,
        "ASPK_c": 0.064717187520586,
        "ASPTA_c": -0.158076810597382,
        "ASPTRS_c": 0.018856964981577,
        "ATPASEP2e_c": 11.048620882164137,
        "ATPM_c": 1.0,
        "ATPPRT_c": 0.016974672610966,
        "ATPS_m": 19.77401004380136,
        "ATPt_c_l": 2.03218201e-07,
        "BPNT_c": 0.025252316536629,
        "BUTt_c_x": 0.0,
        "C14STR_c": 0.003967020823421,
        "C24STR_r": 0.003967020823421,
        "C3STDH1_c": 0.003967020823421,
        "C3STDH2_c": 0.003967020823421,
        "C3STKR1_c": 0.003967020823421,
        "C3STKR2_c": 0.003967020823421,
        "C4STMO1_c": 0.003967020823421,
        "C4STMO2_c": 0.003967020823421,
        "C4STMO3_c": 0.003967020823421,
        "C4STMO4_c": 0.003967020823421,
        "CA2tps_c_e": 0.000128844253705,
        "CBL_c": 0.016996433173687,
        "CBPS_c": 0.024365079797579,
        "CDPDAGS_rm": 0.005871547485587,
        "CERH124B_r": 4.5691784766e-05,
        "CERH126B_r": 4.5691784766e-05,
        "CERH2A24_r": 9.1383569531e-05,
        "CERH2A26_r": 9.1383569531e-05,
        "CERH324_r": 4.5691784766e-05,
        "CERH326_r": 4.5691784766e-05,
        "CERS124_r": 9.1383569531e-05,
        "CERS126_r": 9.1383569531e-05,
        "CERS2A24_r": 0.000137075354297,
        "CERS2A26_r": 0.000137075354297,
        "CERt_g_r": 0.000456917847657,
        "CHLSTI_c": 0.003967020823421,
        "CHORM_c": 3.625249640319023,
        "CHORS_c": 3.630631768892214,
        "CHTNS_c": 0.002402738037236,
        "CITt_c_e": 0.0,
        "CMPt_c_rm": -0.005871547485587,
        "CO2t_c_e": 17.26222447775808,
        "CO2t_c_m": -0.57135141345954,
        "CO2t_c_mm": -0.003886588611026,
        "CO2t_c_n": -11.192538892646802,
        "CO2t_c_r": -0.000456917847657,
        "CO2t_c_rm": -0.001599212466799,
        "COAt_c_l": 2.03218201e-07,
        "COAt_c_m": 0.023802422817517,
        "COAt_c_r": -0.000913835695314,
        "COAt_c_rm": -0.015857228608926,
        "COBALT2t_c_e": 4.352818e-08,
        "CPPPGO_c": 9.9292331e-08,
        "CS_m": 0.120288012319575,
        "CTPS2_c": 0.004181607052523,
        "CTPt_c_rm": 0.005871547485587,
        "CUtps_c_e": 1.2969411188e-05,
        "CYSS_c": 0.025252316536629,
        "CYSTRS_c": 0.00823695234792,
        "CYTK1_c": 0.00589047850061,
        "CYTK2_c": -0.000378105183304,
        "DAGt_c_l": -0.000176034269237,
        "DAGt_c_rm": 0.000176034269237,
        "DAGt_gm_rm": 0.000456917847657,
        "DCMPDA_c": 0.000378105183304,
        "DDPA_c": 3.630631768892214,
        "DGAT_rm": 0.00099072968944,
        "DHAD1_m": 0.041670433320789,
        "DHAD2_m": 0.027687273671216,
        "DHAPt_c_m": 0.0,
        "DHFRi_c": 0.000384363186565,
        "DHFS_1_c": 6.258003261e-06,
        "DHNPA2i_m": 6.258003261e-06,
        "DHNPTt_c_m": 6.258003261e-06,
        "DHORDfum_c": 0.008948357599468,
        "DHORTS_c": -0.008948357599468,
        "DHPTt_c_m": -6.258003261e-06,
        "DHQS_c": 3.630631768892214,
        "DHQTi_c": 3.630631768892214,
        "DICAT6_c": 1.31319622e-07,
        "DMATT_c": 0.007934140939172,
        "DOLPMMT_r": 0.065492779202469,
        "DOLPMT_c": 0.065492779202469,
        "DOLPt_c_r": -0.065492779202469,
        "DPCOAK_c": 1.8872406359e-05,
        "DPMVD_c": 0.023802422817517,
        "DTMPK_c": 0.000378105183304,
        "ECOAR200_rm": 0.000456917847657,
        "ECOAR220_rm": 0.000456917847657,
        "ECOAR240_rm": 0.000456917847657,
        "ECOAR260_rm": 0.000228458923828,
        "ENO_c": 18.730845770526354,
        "ERGSTt_c_e": 0.0,
        "ERGSTt_c_r": 0.00315838448705108,
        "ERGSTt_r_rm": 0.00080863633642,
        "ERGTETROLt_c_r": 0.003967020823421,
        "EX_4abz_e": -6.258003261e-06,
        "EX_ca2_e": -0.000128844253705,
        "EX_co2_e": 17.26222447775808,
        "EX_cobalt2_e": -4.352818e-08,
        "EX_cu2_e": -1.2969411188e-05,
        "EX_fe2_e": -6.9527486255e-05,
        "EX_gcald_e": 6.258003261e-06,
        "EX_glc__D_e": -12.516559614873202,
        "EX_h2o_e": 51.318027115613404,
        "EX_h_e": 10.944559326175636,
        "EX_inost_e": -0.001277906219254,
        "EX_k_e": -0.060496068011841,
        "EX_mg2_e": -0.006425189124489,
        "EX_mn2_e": -3.9487033775e-05,
        "EX_nac_e": -0.000604628104496,
        "EX_nh4_e": -0.567852856252651,
        "EX_ni2_e": -1.31319622e-07,
        "EX_o2_e": -15.252985316077666,
        "EX_pi_e": -0.035454402991101,
        "EX_pnto__R_e": -1.8931015022e-05,
        "EX_pydxn_e": -1.1214168772e-05,
        "EX_ribflv_e": -0.000104380821646,
        "EX_so4_e": -0.028375267100322,
        "EX_thm_e": -2.180316863e-06,
        "EX_zn2_e": -0.000194363442569,
        "FACOAL161_l": 8.97658e-08,
        "FACOAL180_l": 5.389365e-08,
        "FACOAL181_l": 5.9558751e-08,
        "FBA_c": 10.243778622945378,
        "FCLT_m": 9.9292331e-08,
        "FE2t_c_e": 6.9527486255e-05,
        "FE2t_c_m": 9.9292331e-08,
        "FECOOR_m": 15.197703964103546,
        "FECRq6_m": 30.395407928207092,
        "FMNH_c": -6.04473537e-06,
        "FMNRx_c": 4.317207414e-06,
        "FOLD3_m": 6.258003261e-06,
        "FORt_c_m": 0.012491491384342,
        "FRDPt_c_m": 9.9292331e-08,
        "FTHFL_c": 0.016464770211024,
        "FTHFL_m": -0.012491491384342,
        "FUM_c": 0.03749469010868,
        "FUM_m": 0.053820919459389,
        "G3PAT_rm": 0.006229325058133,
        "G3PD1r_c": 0.006229325058133,
        "G5SADr_c": 0.010425250785801,
        "G5SDy_c": 0.010425250785801,
        "G6PDH2i_c": 2.355092309335238,
        "GALUi_c": 0.17982905931426,
        "GAPD_c": 18.83764012383653,
        "GARFT_c": 0.009128761370535,
        "GCALDt_c_e": -6.258003261e-06,
        "GCALDt_c_m": -6.258003261e-06,
        "GF6PTA_c": 0.002402738037236,
        "GHMT2r_c": 0.049303997932113,
        "GK2_c": 0.004205869841999,
        "GLCt_c_e": 12.516559614873202,
        "GLNS_c": 0.10786367417134,
        "GLNTRS_c": 0.012378174624678,
        "GLU5K_c": 0.010425250785801,
        "GLUDy_c": 4.116525569333315,
        "GLUPRT_c": 0.009128761370535,
        "GLUTRS_c": 0.020262871060545,
        "GLUt_c_m": 0.078348485063797,
        "GLYC3Pt_c_rm": 0.006229325058133,
        "GLYCL_m": 0.012491491384342,
        "GLYGS_c": 0.048997617398255,
        "GLYTRS_c": 0.027662923657573,
        "GLYt_c_m": 0.012512312904005,
        "GMPS2_c": 0.004205869841999,
        "GND_c": 2.355092309335238,
        "GRTT_c": 0.007934140939172,
        "GTPCI_c": 6.258003261e-06,
        "H2Ot_c_e": -51.31802711561352,
        "H2Ot_c_l": 0.000176034269237,
        "H2Ot_c_m": -74.18398675113167,
        "H2Ot_c_n": 11.192538892646802,
        "H2Ot_c_r": -0.004606705810141,
        "H2Ot_c_rm": -0.023249417122818,
        "HACNH_m": 0.016905352267593,
        "HCITR_m": 0.016905352267593,
        "HCITS_m": 0.016905352267593,
        "HCO3E_n": 11.192538892646802,
        "HCO3t_c_n": -11.192538892646802,
        "HDCAt_c_l": -3.3265195858e-05,
        "HDCEAt_c_l": -9.753637544e-05,
        "HDCOAt_c_l": -8.97658e-08,
        "HDCOAt_c_rm": 8.97658e-08,
        "HEME4_c": 2.350450916e-06,
        "HEMEAt_c_m": 9.9292331e-08,
        "HEMEOS_m": 9.9292331e-08,
        "HEX1_c": 12.516559614873202,
        "HICITD_m": 0.016905352267593,
        "HISTD_c": 0.016974672610966,
        "HISTP_c": 0.016974672610966,
        "HISTRS_c": 0.016974672610966,
        "HMGCOAR_c": 0.023802422817517,
        "HMGCOAS_m": 0.023802422817517,
        "HMGCOAt_c_m": -0.023802422817517,
        "HOMOX_m": 9.9292331e-08,
        "HPPK2_m": 6.258003261e-06,
        "HSDx_c": 0.064717187520586,
        "HSERTA_c": 0.016996433173687,
        "HSK_c": 0.047720754346899,
        "HSTPT_c": 0.016974672610966,
        "HXANt_c_e": 0.0,
        "HXCCOAt_c_r": 0.000228458923828,
        "HXCCOAt_c_rm": -0.000228458923828,
        "Ht_c_l": -0.000176034269237,
        "Ht_c_n": -11.192538892646802,
        "Ht_c_r": -0.056462134721251,
        "Ht_c_rm": 0.002017980432912,
        "Ht_m_mm": 0.007773177222052,
        "IBTALDt_c_m": 0.0,
        "IBUTOHt_c_m": 0.0,
        "ICDHx_m": 0.120288012319575,
        "ID3ACALDt_c_m": 0.0,
        "IG3PS_c": 0.016974672610966,
        "IGPDH_c": 0.016974672610966,
        "IGPS_c": 0.005382128573191,
        "ILETA_c": -0.027687273671216,
        "ILETRS_c": 0.027687273671216,
        "IMPC_c": 0.026103433981501,
        "IMPD_c": 0.004205869841999,
        "INOSTt_c_rm": 0.001277906219254,
        "INOSTtps_e": 0.001277906219254,
        "IPCS_g": 0.000456917847657,
        "IPDDI_c": 0.007934140939172,
        "IPMD_c": 0.026511074751282,
        "IPPMIa_c": -0.026511074751282,
        "IPPMIb_c": -0.026511074751282,
        "IPPS_m": 0.026511074751282,
        "KARA1i_m": 0.041670433320789,
        "KARA2i_m": 0.027687273671216,
        "Ktps_e": 0.060496068011841,
        "LEUTA_c": -0.026511074751282,
        "LEUTRS_c": 0.026511074751282,
        "LNS14DMy_c": 0.003967020823421,
        "LNSTLS_c": 0.003967020823421,
        "LYSTRS_c": 0.016905352267593,
        "MALCOAt_c_rm": 0.001599212466799,
        "MALOAAta_x": 0.0,
        "MAN1PT_c": 0.065492779202469,
        "MAN6PI_c": -0.065492779202469,
        "MANNANt_c_r": -0.065492779202469,
        "MDH_c": -0.100831701696996,
        "MDH_m": 0.119864373459292,
        "ME2_m": 0.072282937805774,
        "METAT_c": 0.01316203443411,
        "METB1_c": 0.016996433173687,
        "METS_c": 0.030158467607797,
        "METTRS_c": 0.016996433173687,
        "MEVK1_c": 0.023802422817517,
        "MG2tps_c_e": 0.006425189124489,
        "MN2tps_c_e": 3.9487033775e-05,
        "MTHFC_c": 0.018767425141012,
        "MTHFC_m": 0.012491491384342,
        "MTHFD2i_c": 0.018767425141012,
        "MTHFD_m": 0.012491491384342,
        "MTHFR3_c": 0.030158467607797,
        "NACt_c_e": 0.000604628104496,
        "NADHK1_c": 0.000324808205852,
        "NADHq6_c": 29.792032886730972,
        "NADHq6_m": 0.549554122016729,
        "NADHt_c_rm": 0.011003991114282,
        "NADPHt_c_r": 0.009030644481218,
        "NADPHt_c_rm": 0.003198424933598,
        "NADPt_c_r": -0.009030644481185846,
        "NADPt_c_rm": -0.003198424933598,
        "NADS2_c": 0.000604628104496,
        "NADt_c_rm": -0.01100399111430761,
        "NAMNPP_c": 0.000604628104496,
        "NDPK1_c": 0.808218998696072,
        "NDPK2_c": 0.191180154950963,
        "NDPK3_c": 0.00525713710585,
        "NDPK4_c": 0.000378105183304,
        "NDPK5_c": 0.000255236473105,
        "NDPK7_c": 0.000255236211456,
        "NDPK8_c": 0.004583973679615,
        "NH4t_c_e": 0.567852856252651,
        "NH4t_c_m": -0.012491491384342,
        "NI2t_c_e": 1.31319622e-07,
        "NNATi_c": 0.000604628104496,
        "O2t_c_e": 15.252985316077666,
        "O2t_c_m": 15.197704311626703,
        "O2t_c_r": 0.004606705810147105,
        "O2t_c_rm": 0.011003991114282,
        "OAAtps_m": 0.000423638860283,
        "OCBT_c": 0.015416722198111,
        "OCDCAt_c_l": -9.26976142e-06,
        "OCDCEAt_c_l": -3.5759718319e-05,
        "ODECOAt_c_l": -5.9558751e-08,
        "ODECOAt_c_rm": 5.9558751e-08,
        "OMCDC_c": 0.026511074751282,
        "OMPDC_c": 0.008948357599468,
        "ORNTACi_m": 0.015416722198111,
        "ORNtpa_m": 0.015416722198111,
        "ORPT_c": -0.008948357599468,
        "P5CR_c": 0.010425250785801,
        "PACALDt_c_m": 0.0,
        "PAILS_rm": 0.001277906219254,
        "PAILt_c_rm": -0.000820988371598,
        "PAILt_gm_rm": -0.000456917847657,
        "PAPSR_c": 0.025252316536629,
        "PAP_rm": 0.000357777572546,
        "PC_c": 0.259332151154661,
        "PCt_c_rm": -0.003063335605145,
        "PDH_m": 0.235111707791003,
        "PDMEMT_rm": 0.003063335605145,
        "PEMT_rm": 0.003063335605145,
        "PEt_c_rm": -0.000823253005881,
        "PEt_mm_rm": 0.003886588611026,
        "PFK_c": 10.243778622945378,
        "PGCD_c": 0.106794353310176,
        "PGI_c": 9.979182222431431,
        "PGK_c": 18.83764012383653,
        "PGL_c": 2.355092309335238,
        "PGMT_c": 0.17982905931426,
        "PGM_c": 18.730845770526354,
        "PHETA1_c": -0.008060555734849,
        "PHETRS_c": 0.008060555734849,
        "PIt_c_rm": -0.000357777572546,
        "PItps_e": 0.035454402991101,
        "PItps_m": 28.67494534218278,
        "PMANM_c": -0.065492779202469,
        "PMEMT_rm": 0.003063335605145,
        "PMEVK_c": 0.023802422817517,
        "PMTCOAt_c_r": 0.000456917847657,
        "PMTCOAt_c_rm": 0.010591841117371,
        "PNTK_c": 1.8931015022e-05,
        "PNTOtps_e": 1.8931015022e-05,
        "PPA_m": 15.34899023893346,
        "PPBNGD_c": 2.602689958e-06,
        "PPBNGS_1_c": 1.0410759832e-05,
        "PPCDC_c": 1.8931015022e-05,
        "PPIt_c_l": -2.03218201e-07,
        "PPIt_c_m": 15.348983881637869,
        "PPIt_c_rm": -0.005871547485587,
        "PPNCL2_c": 1.8931015022e-05,
        "PPND2_c": 3.617189084584175,
        "PPNDH_c": 0.008060555734849,
        "PPPG9t_c_m": 9.9292331e-08,
        "PPPGO_m": 4.9646165e-08,
        "PRAGSi_c": 0.009128761370535,
        "PRAIS_c": 0.009128761370535,
        "PRAIi_c": 0.005382128573191,
        "PRAMPC_c": 0.016974672610966,
        "PRASCSi_c": 0.009128761370535,
        "PRATPP_c": 0.016974672610966,
        "PRFGS_c": 0.009128761370535,
        "PRMICI_c": 0.016974672610966,
        "PROTRS_c": 0.010425250785801,
        "PRPPS_c": 0.041038548258655,
        "PSCIT_c": 3.630631768892214,
        "PSD_mm": 0.003886588611026,
        "PSERT_c": 0.106794353310176,
        "PSPHS_r": 0.000274150708594,
        "PSP_L_c": 0.106794353310176,
        "PSSA_rm": 0.004593641266333,
        "PSt_c_rm": -0.000707052655307,
        "PSt_mm_rm": -0.003886588611026,
        "PTPAT_c": 1.8872406359e-05,
        "PYDXK_c": 1.1214168772e-05,
        "PYDXNtps_e": 1.1214168772e-05,
        "PYDXR_c": 1.1214168772e-05,
        "PYK_c": 11.469582232741928,
        "PYRDC_c": 10.926416048351037,
        "PYRtps_m": 0.306212592396092,
        "RIBFLVt_c_e": 0.000104380821646,
        "RNDR1_c": 0.000378103837616,
        "RNDR2_c": 0.000255236473105,
        "RNDR3_c": 0.00063334139476,
        "RPE_c": 0.33249191775365,
        "RPI_c": 2.022600391581587,
        "SACCD1_c": 0.016905352267593,
        "SACCD2_c": 0.016905352267593,
        "SERAT_c": 0.025252316536629,
        "SERPT_r": 0.000456917847657,
        "SERTRS_c": 0.021805351154253,
        "SERt_c_r": 0.000456917847657,
        "SERt_c_rm": 0.004593641266333,
        "SHCHD2_c": 2.503397627e-06,
        "SHCHF_c": 2.503397627e-06,
        "SHK3Di_c": 3.630631768892214,
        "SHKK_c": 3.630631768892214,
        "SLFAT_c": 0.025252316536629,
        "SO3R_c": 0.025252316536629,
        "SO4t_c_e": 0.028375267100322,
        "SQLEy_r": 0.003967020823421,
        "SQLS_c": 0.003967020823421,
        "SQLt_c_r": 0.003967020823421,
        "SSQ23EPXt_c_r": 0.003967020823421,
        "STATg161_rm": 0.000591563832358,
        "STATg181_rm": 0.000217072504061,
        "STCOAt_c_l": -5.389365e-08,
        "STCOAt_c_rm": 0.004122943547862,
        "SUCCt2_m": 0.008948357599468,
        "SUCDq6_m": 0.053820919459389,
        "SUCOAS_m": 0.044872561859922,
        "TAGL_l": 0.000176034269237,
        "TAGt_c_rm": -0.000814695420203,
        "TAGt_l_rm": -0.000176034269237,
        "TALA_c": 1.981561843322932,
        "THMtps_e": 2.180316863e-06,
        "THRD_L_c": 0.027687273671216,
        "THRS_c": 0.047720754346899,
        "THRTRS_c": 0.020033480675683,
        "TKT1_c": 1.981561843322932,
        "TKT2_c": -1.649069925569282,
        "TMDPK_c": 2.180316863e-06,
        "TMDS_c": 0.000378105183304,
        "TPI_c": 10.237549297887245,
        "TRDR_c": 0.02651899824211,
        "TRE6PP_c": 0.002456023792273,
        "TRE6PS_c": 0.002456023792273,
        "TRPS1_c": 0.005382128573191,
        "TRPTRS_c": 0.005382128573191,
        "TTCCOAt_c_r": 0.000228458923828,
        "TTCCOAt_c_rm": -0.000228458923828,
        "TYRTA_c": 3.617189084584175,
        "TYRTRS_c": 0.01821641150455,
        "UAGDP_c": 0.002402738037236,
        "UMPK_c": 0.008948357599468,
        "UPP3MT_2_c": 2.503397627e-06,
        "UPP3S_c": 2.602689958e-06,
        "UPPDC1_c": 9.9292331e-08,
        "VALTA_m": -0.015159358569506,
        "VALTRS_c": 0.015159358569506,
        "VALt_c_m": -0.015159358569506,
        "ZN2tps_c_e": 0.000194363442569,
        "compACYLCOA_rm": 0.013449379805707,
        "compCER_r": 0.000456917847657,
        "compFALPD_l": -0.000176034269237,
        "lumpFACS160_c": 0.011048758965028,
        "lumpFACS180_c": 0.004122889654212
    },
    "protein_mw": "",
    "proteome_allocation": {
        "PROTDUMMY": 0.4499999284522747,
        "Q0045": 0.0007670709843987373,
        "Q0080": 2.6797161161511817e-05,
        "Q0085": 0.00014050193472238068,
        "Q0105": 0.0004622103523728511,
        "Q0130": 0.00041349611032698926,
        "Q0140": 1.8502948685449184e-06,
        "Q0250": 0.0003680057492616857,
        "Q0275": 0.0003990581555091987,
        "YAL044C": 2.554727275473465e-06,
        "YAR015W": 9.296978273709676e-05,
        "YBL038W": 1.1032559775390219e-06,
        "YBL045C": 0.0005569169987897607,
        "YBL072C": 0.0004146305457557982,
        "YBL076C": 0.0003561728598071852,
        "YBL087C": 0.0003011906025364982,
        "YBL090W": 7.891597775685051e-07,
        "YBL092W": 0.000279299583343923,
        "YBL099W": 0.0009296775381754085,
        "YBR029C": 4.7287516972024423e-05,
        "YBR031W": 0.0007863771309207715,
        "YBR038W": 1.7321578169751498e-05,
        "YBR039W": 0.00017122663727421435,
        "YBR084C-A": 0.00040231013425387095,
        "YBR084W": 0.00046185076954450167,
        "YBR085W": 0.006054049408543704,
        "YBR104W": 1.2112934226541794e-05,
        "YBR115C": 0.00023460596784313808,
        "YBR122C": 8.180232692178287e-07,
        "YBR126C": 1.3578831338722558e-05,
        "YBR146W": 1.2747095966493235e-06,
        "YBR159W": 1.0606519086783854e-05,
        "YBR166C": 0.00030231209681860365,
        "YBR191W": 0.0003568193984373661,
        "YBR196C": 0.0052382360994760145,
        "YBR204C": 4.344485294720281e-07,
        "YBR213W": 0.0,
        "YBR218C": 6.17417484629592e-05,
        "YBR221C": 6.502002239554531e-06,
        "YBR248C": 9.784750892307665e-05,
        "YBR251W": 1.4558215005098856e-06,
        "YBR265W": 7.10111485932808e-06,
        "YBR268W": 4.928884531217482e-07,
        "YBR282W": 7.05376769942768e-07,
        "YBR294W": 7.180259576039343e-06,
        "YBR296C": 4.081524055144938e-06,
        "YCL009C": 7.443362854202318e-05,
        "YCL018W": 2.0262434033643282e-05,
        "YCL030C": 0.00037889587741036417,
        "YCL040W": 0.00024775779236367774,
        "YCL050C": 6.645500331363956e-05,
        "YCL064C": 6.31846333865579e-05,
        "YCR003W": 8.857740971106487e-07,
        "YCR012W": 0.028623242090396853,
        "YCR028C": 0.0,
        "YCR031C": 0.00029333820265251844,
        "YCR046C": 7.84956646338883e-07,
        "YCR048W": 1.2236835089921709e-05,
        "YCR053W": 0.00031297184946626924,
        "YCR071C": 6.807712838484218e-07,
        "YDL004W": 9.159242729085401e-05,
        "YDL015C": 1.1480005134713096e-05,
        "YDL022W": 2.9201394989730436e-06,
        "YDL024C": 0.0,
        "YDL040C": 0.00013578758257198008,
        "YDL045C": 9.71606083717358e-07,
        "YDL045W-A": 4.562618583853625e-07,
        "YDL052C": 3.125495882626604e-05,
        "YDL055C": 0.00024814394534595683,
        "YDL067C": 8.635704310903918e-05,
        "YDL075W": 0.00025189198703558225,
        "YDL081C": 0.00021514501569127868,
        "YDL082W": 0.0004169003553306588,
        "YDL085W": 0.00227208465663898,
        "YDL093W": 3.751415093797879e-05,
        "YDL103C": 2.1068261473544418e-05,
        "YDL119C": 2.2647818068078883e-06,
        "YDL130W": 0.0002094488603122375,
        "YDL131W": 3.461501620052475e-05,
        "YDL166C": 0.001509853703643149,
        "YDL184C": 5.319041026162405e-05,
        "YDL191W": 0.00026177177516289774,
        "YDL202W": 1.2066343646566076e-06,
        "YDR007W": 7.87830279433031e-06,
        "YDR019C": 5.924704229360042e-06,
        "YDR025W": 0.00034690734962516305,
        "YDR035W": 0.02992226779734182,
        "YDR036C": 2.3125634481182798e-06,
        "YDR037W": 0.0002686067651885699,
        "YDR041W": 9.324552015053764e-07,
        "YDR050C": 0.004949432805471904,
        "YDR062W": 7.178033742252612e-06,
        "YDR064W": 0.0003124066916343568,
        "YDR074W": 2.4528993622282342e-05,
        "YDR115W": 4.771528368383628e-07,
        "YDR116C": 1.2987324465244537e-06,
        "YDR127W": 0.03148077613239898,
        "YDR148C": 9.704427081826965e-07,
        "YDR158W": 0.00039170320872798767,
        "YDR175C": 1.4928229353069717e-06,
        "YDR178W": 7.393565764620188e-07,
        "YDR232W": 0.000482152074208205,
        "YDR234W": 0.00017807683219458526,
        "YDR237W": 1.367489169219563e-06,
        "YDR296W": 1.097873048314256e-06,
        "YDR297W": 6.033125861116892e-07,
        "YDR298C": 0.00012278775941288166,
        "YDR300C": 1.749309935860215e-05,
        "YDR322C-A": 2.8278662824791387e-05,
        "YDR322W": 1.7108850310284427e-06,
        "YDR337W": 1.2951640014255983e-06,
        "YDR341C": 0.00037888073559387965,
        "YDR347W": 1.4565332527887616e-06,
        "YDR353W": 0.00020101655852505201,
        "YDR354W": 1.2389309427976808e-05,
        "YDR367W": 9.104958116238044e-06,
        "YDR376W": 1.4000500823643526e-06,
        "YDR377W": 5.6197696637967884e-05,
        "YDR382W": 0.0002243637394953211,
        "YDR384C": 0.0009822945555054941,
        "YDR387C": 0.0008700783192415269,
        "YDR405W": 1.2237918715469996e-06,
        "YDR408C": 2.092700993972548e-06,
        "YDR450W": 0.00031865631356106357,
        "YDR454C": 4.931132017859372e-06,
        "YDR456W": 1.998304485907537e-06,
        "YDR462W": 6.935892806711759e-07,
        "YDR481C": 0.0,
        "YDR494W": 1.7428331860405826e-06,
        "YDR497C": 0.0,
        "YDR529C": 0.00014830239015471385,
        "YDR531W": 3.1568928528378174e-06,
        "YEL021W": 1.306675093141222e-05,
        "YEL024W": 0.00026254752146881373,
        "YEL050C": 1.8468317337322236e-06,
        "YEL054C": 0.0003537173377835865,
        "YEL058W": 2.0449392922616566e-05,
        "YER003C": 0.00014260980511936522,
        "YER023W": 9.28630344615299e-05,
        "YER026C": 1.588522897386056e-05,
        "YER043C": 0.0021940359716133614,
        "YER050C": 6.140816285709331e-07,
        "YER052C": 0.00031923206758784105,
        "YER055C": 0.00032061381087872455,
        "YER056C-A": 0.00026531466968415763,
        "YER069W": 0.0003062590724804041,
        "YER070W": 8.334162309380159e-05,
        "YER074W": 0.0003006781611372444,
        "YER090W": 9.171555891875873e-05,
        "YER091C": 0.004527132922577947,
        "YER141W": 1.3693251455344134e-06,
        "YER170W": 0.0,
        "YER178W": 7.478669292795699e-06,
        "YFL017C": 4.905414674859521e-06,
        "YFL018C": 1.741820656136019e-05,
        "YFL022C": 7.070252165821513e-05,
        "YFL045C": 0.00015517602064054478,
        "YFR025C": 1.6223172133458204e-05,
        "YFR030W": 0.0004482284110404419,
        "YFR032C-A": 0.0001261892540000788,
        "YFR033C": 0.00018626039127730488,
        "YFR049W": 2.599237731849264e-07,
        "YFR055W": 3.6576107730955596e-05,
        "YGL001C": 3.7524924040856996e-05,
        "YGL008C": 0.04082048369174082,
        "YGL009C": 0.00044703379727082504,
        "YGL012W": 1.0594653270325554e-05,
        "YGL026C": 0.00020886016727623857,
        "YGL030W": 0.00022527375187827536,
        "YGL031C": 0.0003271998007178361,
        "YGL040C": 1.7570283343739159e-07,
        "YGL055W": 2.4900499566674597e-05,
        "YGL068W": 8.893159120221992e-07,
        "YGL076C": 0.000516602841126296,
        "YGL080W": 1.0385795303478518e-06,
        "YGL103W": 0.0003264201364200632,
        "YGL105W": 7.023133865414649e-05,
        "YGL123W": 0.000555061866505006,
        "YGL125W": 0.00010845677173129824,
        "YGL129C": 2.113078732455775e-06,
        "YGL147C": 0.0004319793351073899,
        "YGL148W": 0.00460703961789211,
        "YGL154C": 4.5256075596259845e-05,
        "YGL186C": 0.0,
        "YGL187C": 0.0002369346776770794,
        "YGL189C": 0.00025636204991095037,
        "YGL191W": 0.00019614508000115156,
        "YGL202W": 0.011794224547876148,
        "YGL234W": 0.00024974066605714263,
        "YGL245W": 4.2422049442449824e-05,
        "YGL253W": 0.0025201539995791246,
        "YGL255W": 0.00012895462951954684,
        "YGR010W": 5.312555517732025e-06,
        "YGR027C": 0.00022582591308030969,
        "YGR043C": 0.011563401683531545,
        "YGR060W": 3.1130367116788814e-05,
        "YGR061C": 0.00016013728155717628,
        "YGR076C": 7.47839410575789e-07,
        "YGR084C": 1.5447134692212974e-06,
        "YGR094W": 0.00030024055373474654,
        "YGR118W": 0.0003284436086265051,
        "YGR157W": 4.3471643811464e-05,
        "YGR165W": 1.6508803597398544e-06,
        "YGR175C": 4.481952271562979e-05,
        "YGR180C": 3.206614675317279e-05,
        "YGR183C": 7.960831435173777e-05,
        "YGR185C": 0.00016636576102127868,
        "YGR191W": 2.4262611654877364e-05,
        "YGR193C": 3.6656116401996927e-06,
        "YGR204W": 0.0002947231264713795,
        "YGR208W": 8.343102042729299e-06,
        "YGR214W": 0.0005374100504890085,
        "YGR215W": 5.122360911741241e-07,
        "YGR220C": 1.2918437012539022e-06,
        "YGR240C": 0.0018130169216491552,
        "YGR244C": 2.915149296092364e-06,
        "YGR256W": 0.00899130943408771,
        "YGR260W": 2.943991164114761e-06,
        "YGR264C": 9.285569661981467e-05,
        "YGR267C": 8.887608292825923e-06,
        "YGR277C": 6.398704311383975e-06,
        "YHL004W": 1.8015224874713842e-06,
        "YHL011C": 2.2462109317195632e-05,
        "YHL012W": 7.611375326018037e-05,
        "YHL015W": 0.0002730764412857366,
        "YHL033C": 0.0005582756274492342,
        "YHR001W-A": 9.325522213164412e-05,
        "YHR002W": 3.816643194626134e-07,
        "YHR007C": 5.1679153586149344e-05,
        "YHR010W": 0.00031032578422013823,
        "YHR011W": 0.00010079897500635498,
        "YHR013C": 3.778123556147341e-05,
        "YHR018C": 0.00018918599601195772,
        "YHR019C": 0.00022122145599092635,
        "YHR020W": 0.0001252695626927382,
        "YHR025W": 7.307925372351198e-05,
        "YHR042W": 6.744425775913779e-05,
        "YHR051W": 0.00021528569058484214,
        "YHR059W": 6.058024647329171e-07,
        "YHR072W": 1.2598649762194143e-05,
        "YHR074W": 1.9347359161568802e-05,
        "YHR144C": 7.558898030637727e-07,
        "YHR147C": 1.027734783780784e-06,
        "YHR162W": 1.0090691399422725e-06,
        "YHR163W": 4.910728101528913e-05,
        "YHR190W": 8.646641819284377e-05,
        "YHR208W": 0.00010888865819868885,
        "YIL020C": 3.701004250027501e-06,
        "YIL066C": 8.18765693954586e-05,
        "YIL074C": 0.0001776072332596499,
        "YIL078W": 0.0003305230925518827,
        "YIL083C": 1.0923182568338535e-05,
        "YIL094C": 0.00019983297305733438,
        "YIL111W": 0.0002285736371827679,
        "YIL116W": 0.00011529807070198059,
        "YIL125W": 2.1536044969704175e-06,
        "YIL133C": 0.0004378505932789708,
        "YIL148W": 0.00027812701001113274,
        "YIR034C": 0.000192602871653587,
        "YJL026W": 3.7469573176078984e-05,
        "YJL045W": 2.5759711695376837e-06,
        "YJL052W": 0.0019813689066718204,
        "YJL088W": 0.0001547689895388749,
        "YJL096W": 7.334562850173431e-07,
        "YJL097W": 2.0020462632644567e-05,
        "YJL121C": 3.0143830833402703e-05,
        "YJL130C": 0.0010497091843626653,
        "YJL137C": 2.6997735951142165e-07,
        "YJL166W": 0.00011800467216277834,
        "YJL167W": 0.000192988331014531,
        "YJL189W": 0.00010644440950328649,
        "YJL190C": 0.0002793387437128616,
        "YJR016C": 0.0002439402145844284,
        "YJR049C": 6.592303321540062e-06,
        "YJR057W": 9.700469017987216e-07,
        "YJR073C": 3.301871965461944e-05,
        "YJR077C": 0.0017266295940343884,
        "YJR101W": 1.2681706752029135e-06,
        "YJR103W": 9.056404530653089e-05,
        "YJR105W": 2.519283500910361e-05,
        "YJR109C": 0.00019171904998875798,
        "YJR113C": 1.134066700763094e-06,
        "YJR121W": 0.0008761015993411229,
        "YJR123W": 0.00048448108230953645,
        "YJR130C": 3.7765216208626927e-06,
        "YJR137C": 0.0006293314978858212,
        "YJR139C": 0.000316332825367955,
        "YJR145C": 0.0005743990702089421,
        "YJR148W": 3.3088191396593326e-06,
        "YKL001C": 7.58815779376178e-05,
        "YKL003C": 5.952060711116892e-07,
        "YKL004W": 1.6425508485854018e-05,
        "YKL006W": 0.0002999508971426703,
        "YKL008C": 1.393177101455329e-06,
        "YKL016C": 0.00010131773933048535,
        "YKL024C": 2.162127188850899e-06,
        "YKL029C": 5.062615701655418e-05,
        "YKL060C": 0.009122324468215499,
        "YKL067W": 2.9285178481371336e-05,
        "YKL085W": 7.435088531805906e-06,
        "YKL088W": 4.473046745750954e-06,
        "YKL120W": 5.170872618484316e-05,
        "YKL138C": 6.377498127696843e-07,
        "YKL141W": 7.675038051048015e-07,
        "YKL156W": 0.0001813046761119563,
        "YKL167C": 6.517254157648283e-07,
        "YKL170W": 6.537827994779743e-07,
        "YKL180W": 0.0003856811497789604,
        "YKL181W": 3.063823651988033e-05,
        "YKL182W": 0.001043756540187799,
        "YKL211C": 8.981025032045635e-05,
        "YKL216W": 1.4598617991653038e-05,
        "YKR006C": 1.217147236326743e-06,
        "YKR039W": 1.9751338378494127e-05,
        "YKR052C": 9.367756911550466e-07,
        "YKR057W": 0.00018910616751631584,
        "YKR067W": 1.39058270606573e-05,
        "YKR072C": 4.397092288310786e-06,
        "YKR080W": 7.833855457849562e-05,
        "YKR085C": 9.095774496843567e-07,
        "YLL018C": 0.00010612214051876816,
        "YLL041C": 1.085841980773004e-06,
        "YLR011W": 0.0,
        "YLR027C": 0.0002039884221622635,
        "YLR029C": 0.0004500253655040359,
        "YLR038C": 0.0001308573955439542,
        "YLR043C": 2.5757211305262374e-06,
        "YLR044C": 0.0031807697957341174,
        "YLR058C": 0.0016675529216707767,
        "YLR060W": 8.334727337012438e-05,
        "YLR061W": 0.00026854260295238266,
        "YLR075W": 0.00047842241380089215,
        "YLR089C": 8.071145471415936e-06,
        "YLR100W": 1.4324966858120013e-05,
        "YLR153C": 0.05049660645150823,
        "YLR167W": 0.00034167179477601875,
        "YLR180W": 0.00010812321059714285,
        "YLR185W": 0.00018934914828168248,
        "YLR258W": 5.060251495664239e-07,
        "YLR287C-A": 0.00014570398470986992,
        "YLR295C": 7.18314804337498e-05,
        "YLR303W": 0.0002863403508614578,
        "YLR304C": 0.00012776310968118653,
        "YLR312W-A": 1.1660011371938953e-06,
        "YLR325C": 0.0001675291771870388,
        "YLR340W": 0.0006676736611602283,
        "YLR342W": 0.0003818127736058273,
        "YLR344W": 0.00027797521696200876,
        "YLR348C": 3.37687540073034e-05,
        "YLR355C": 0.0011495883419257158,
        "YLR359W": 0.0004296761877578742,
        "YLR372W": 2.2753346199128884e-05,
        "YLR388W": 0.00012234519759388632,
        "YLR395C": 0.00011534593091818243,
        "YLR420W": 1.228629762561964e-05,
        "YLR432W": 3.101034637252862e-05,
        "YLR439W": 1.4650787184998266e-06,
        "YLR441C": 0.0005666958526828237,
        "YLR450W": 5.4098806551466724e-05,
        "YML009C": 3.3634370402532083e-07,
        "YML024W": 0.00029560372323459046,
        "YML025C": 1.3289980578841484e-06,
        "YML073C": 0.0003923344964616295,
        "YML081C-A": 1.7178404017950054e-05,
        "YML106W": 2.1863613224038948e-05,
        "YML120C": 1.1102642292076706e-05,
        "YML126C": 0.0003373823414601318,
        "YMR024W": 1.7994949618470343e-06,
        "YMR062C": 0.00011276460909935088,
        "YMR084W": 3.899801807902482e-05,
        "YMR105C": 2.8981883820923144e-05,
        "YMR108W": 0.00016755510414441057,
        "YMR113W": 0.0,
        "YMR116C": 0.000685837732097532,
        "YMR120C": 0.0004915580913924958,
        "YMR143W": 0.00031186143011637354,
        "YMR158W": 7.413456797502602e-07,
        "YMR165C": 1.0706632710368663e-06,
        "YMR170C": 0.03505485239973004,
        "YMR188C": 1.1168385835275755e-06,
        "YMR189W": 1.4860860638865763e-05,
        "YMR193W": 1.2121052541970171e-06,
        "YMR194W": 0.00020521935398892078,
        "YMR205C": 0.001744328775753241,
        "YMR208W": 1.544187518847629e-05,
        "YMR217W": 0.0001372701809332045,
        "YMR220W": 4.405660040691987e-06,
        "YMR225C": 4.6929531763267427e-07,
        "YMR242C": 0.00037154873206285963,
        "YMR256C": 8.6595948368949e-05,
        "YMR261C": 2.8085551885690498e-05,
        "YMR267W": 8.553602541864053e-05,
        "YMR272C": 1.6826003988850402e-05,
        "YMR286W": 4.158763723621228e-07,
        "YMR296C": 7.234125447916853e-06,
        "YMR298W": 5.105181269674446e-07,
        "YMR300C": 6.382072428739483e-05,
        "YMR319C": 7.4776957602844255e-06,
        "YNL005C": 1.706744843877905e-06,
        "YNL037C": 3.95470333971047e-05,
        "YNL071W": 4.204003679738863e-06,
        "YNL081C": 6.50217985768297e-07,
        "YNL104C": 8.749953984157376e-05,
        "YNL137C": 2.2957686766579955e-06,
        "YNL162W": 0.0002477842508118698,
        "YNL169C": 3.7618524206392157e-06,
        "YNL177C": 1.423928219823101e-06,
        "YNL178W": 0.000516800321272515,
        "YNL185C": 7.47512989037461e-07,
        "YNL220W": 0.0004051659169445191,
        "YNL241C": 0.0007149336826383076,
        "YNL247W": 0.00010599023790544299,
        "YNL252C": 1.304889265131807e-06,
        "YNL256W": 5.821196614241118e-06,
        "YNL277W": 1.3500007352292999e-05,
        "YNL280C": 6.764928873821911e-07,
        "YNL284C": 1.5135234675719737e-06,
        "YNL306W": 1.0367039115626085e-06,
        "YNL316C": 3.484873882968633e-06,
        "YNR001C": 6.281826348175265e-05,
        "YNR016C": 0.09470200375489901,
        "YNR022C": 6.774780173517169e-07,
        "YNR027W": 0.0,
        "YNR043W": 9.260052082019918e-05,
        "YNR050C": 0.0002561135250719548,
        "YOL039W": 0.00021277115142180985,
        "YOL040C": 0.00030223543847536966,
        "YOL058W": 0.0005839184965439472,
        "YOL064C": 2.6562096617676032e-05,
        "YOL077W-A": 1.981347503020985e-05,
        "YOL097C": 5.7051026933917044e-05,
        "YOL120C": 0.00039967203073304025,
        "YOL121C": 0.0003104775772692622,
        "YOL122C": 8.710551695882265e-07,
        "YOL126C": 5.280371048609163e-05,
        "YOL127W": 0.00030701318996382686,
        "YOL140W": 2.5216399270316632e-05,
        "YOR054C": 5.228638310093651e-06,
        "YOR063W": 0.0008471081499384451,
        "YOR065W": 0.000370803393778564,
        "YOR074C": 1.996082195997968e-06,
        "YOR095C": 0.00017292522681720476,
        "YOR096W": 0.00041587286184088866,
        "YOR128C": 0.00011475959802406349,
        "YOR130C": 2.7006926807214704e-06,
        "YOR136W": 4.059393861478444e-05,
        "YOR142W": 2.2235907626896584e-06,
        "YOR150W": 7.800175535691988e-07,
        "YOR158W": 1.4839131202150539e-06,
        "YOR167C": 0.00015092629962475397,
        "YOR168W": 0.00017150338222876913,
        "YOR184W": 0.000315833244546851,
        "YOR202W": 1.566522239248526e-05,
        "YOR209C": 5.3685156207585094e-05,
        "YOR222W": 4.604540347696447e-05,
        "YOR236W": 5.153637227887617e-07,
        "YOR245C": 2.599439636808384e-06,
        "YOR253W": 2.9315302208873936e-05,
        "YOR278W": 3.0431430127936917e-05,
        "YOR283W": 0.0051098728187993015,
        "YOR293W": 0.0002331337973580955,
        "YOR303W": 7.190705361180689e-05,
        "YOR306C": 3.4046307323100933e-07,
        "YOR321W": 3.8379507848161635e-05,
        "YOR323C": 6.750930661766265e-05,
        "YOR335C": 0.00021823325674280263,
        "YOR347C": 0.021915520384451093,
        "YOR369C": 0.0003262261993548434,
        "YOR375C": 0.008596374338647529,
        "YPL013C": 5.89073461765522e-07,
        "YPL028W": 0.00013281106806239035,
        "YPL078C": 0.00014087655006543183,
        "YPL081W": 0.0004120989211428911,
        "YPL090C": 0.0005136441820140107,
        "YPL117C": 1.5426593335558197e-05,
        "YPL118W": 1.5992565311862643e-06,
        "YPL131W": 0.0006164487284634275,
        "YPL143W": 0.00023235170884700732,
        "YPL160W": 0.00024518545255079505,
        "YPL173W": 1.414841677124523e-06,
        "YPL183W-A": 4.465741190339924e-07,
        "YPL220W": 0.0004940005950426168,
        "YPL231W": 0.0009458401024792603,
        "YPL252C": 4.762745864642485e-07,
        "YPL262W": 0.00011447721740257246,
        "YPL271W": 3.301036069371413e-05,
        "YPL281C": 0.022478374902902623,
        "YPR020W": 3.327827152482038e-05,
        "YPR033C": 6.45178052027568e-05,
        "YPR035W": 0.0002985474236807925,
        "YPR043W": 0.000199315089220663,
        "YPR060C": 0.005020352408029809,
        "YPR074C": 0.021738153255472185,
        "YPR081C": 0.0001969997570211253,
        "YPR100W": 6.661468726534861e-07,
        "YPR102C": 0.000380637294259668,
        "YPR113W": 5.595875328095734e-06,
        "YPR127W": 0.0,
        "YPR145W": 0.0002570365432615133,
        "YPR159W": 3.261463378502006e-05,
        "YPR165W": 4.578502919024454e-05,
        "YPR166C": 5.368282621748179e-07,
        "YPR167C": 6.3575062553069716e-06,
        "YPR183W": 9.268249707332342e-05,
        "YPR191W": 0.00044823067285685734
    },
    "proteome_allocation_by_rxns": {
        "13GS_c": 0.00042759780279607174,
        "16GS_c": 3.261463378502006e-05,
        "2OXOADPt_c_m": 5.01452697087186e-06,
        "3C3HMPt_c_m": 5.083978167014122e-05,
        "3DSPHR_r": 7.10111485932808e-06,
        "3HACD200_rm": 5.720132442654973e-06,
        "3HACD220_rm": 5.720132442654973e-06,
        "3HACD240_rm": 5.720132442654973e-06,
        "3HACD260_rm": 2.860065915778207e-06,
        "3OACE200_rm": 6.500955636774194e-06,
        "3OACE220_rm": 6.500955636774194e-06,
        "3OACE240_rm": 6.500955636774194e-06,
        "3OACE260_rm": 3.2504783085268326e-06,
        "3OACR200_rm": 3.0304338855093893e-06,
        "3OACR220_rm": 3.0304338855093893e-06,
        "3OACR240_rm": 3.0304338855093893e-06,
        "3OACR260_rm": 1.5152174302556858e-06,
        "AASADy_c": 0.00027986204343939794,
        "AATA_c": 5.47438329730935e-05,
        "ACACT40ir_m": 0.00013281106806239035,
        "ACCOAC_c": 0.09470200375489901,
        "ACGAM6PS_c": 4.905414674859521e-06,
        "ACGAMPM_c": 2.0449392922616566e-05,
        "ACGK_m": 0.0001531295350125026,
        "ACHBS_m": 9.660077536806103e-05,
        "ACLS_m": 0.00014538795731837274,
        "ACOADS160_rm": 1.8216735227665624e-05,
        "ACOADS180_rm": 6.683764339008968e-06,
        "ACONTa_m": 6.388155595129949e-05,
        "ACONTb_m": 6.388155595129949e-05,
        "ACOTAi_m": 2.5216399270316632e-05,
        "ACS_c": 0.05049660645150823,
        "ADK1_c": 0.001509853703643149,
        "ADK1_m": 0.0,
        "ADNK1_c": 2.519283500910361e-05,
        "ADPATPt_c_m": 0.006054049408543704,
        "ADSK_c": 7.58815779376178e-05,
        "ADSL1r_c": 0.0003032541485021396,
        "ADSL2i_c": 0.00012642204333690896,
        "ADSS_c": 0.0004051659169445191,
        "AFAT_c": 9.71606083717358e-07,
        "AGPAT_rm": 3.125495882626604e-05,
        "AGPRi_m": 0.0001531295350125026,
        "AHCi_c": 0.0021940359716133614,
        "AICART_c": 0.0002457790456962479,
        "AIRC1_c": 0.00011475959802406349,
        "AKGDH_m": 4.441729282215698e-06,
        "AKGMALta_m": 4.103087650609261e-05,
        "AKP1_c": 0.0,
        "ALAS_m": 0.00048215207267035727,
        "ALATA_L_m": 8.071143783535504e-06,
        "ALATRS_c": 0.00021823325674280263,
        "ALDD2x_c": 0.03505485239973004,
        "ANPRT_c": 1.2389309427976808e-05,
        "ANS_c": 9.076290320610475e-05,
        "ARGSL_c": 0.00018918599731945887,
        "ARGSS_c": 0.0005839184953306973,
        "ARGTRS_c": 0.00037888073559387965,
        "ASAD_c": 0.00039170320872798767,
        "ASNS1_c": 0.0002570365432615133,
        "ASNTRS_c": 0.00022122145599092635,
        "ASPCT_c": 0.0010497091843626653,
        "ASPK_c": 0.00031923206758784105,
        "ASPTA_c": 0.0002039884221622635,
        "ASPTRS_c": 0.00010612214051876816,
        "ATPASEP2e_c": 0.04082048369174082,
        "ATPPRT_c": 0.00032061381087872455,
        "ATPS_m": 0.0032739638202076054,
        "BPNT_c": 2.6562096617676032e-05,
        "C14STR_c": 6.764928873821911e-07,
        "C24STR_r": 1.0594653270325554e-05,
        "C3STDH1_c": 1.8762461512574946e-05,
        "C3STDH2_c": 1.8762461512574946e-05,
        "C3STKR1_c": 7.162483429060007e-06,
        "C3STKR2_c": 7.162483429060007e-06,
        "C4STMO1_c": 7.782592000527724e-06,
        "C4STMO2_c": 7.782592000527724e-06,
        "C4STMO3_c": 7.782592000527724e-06,
        "C4STMO4_c": 7.782592000527724e-06,
        "CA2tps_c_e": 7.913937850966253e-07,
        "CBL_c": 3.6576107730955596e-05,
        "CBPS_c": 0.00026362610360056485,
        "CDPDAGS_rm": 4.728751826091373e-05,
        "CERH124B_r": 2.1032502179686334e-06,
        "CERH126B_r": 2.1032502179686334e-06,
        "CERH2A24_r": 4.2065015584879336e-06,
        "CERH2A26_r": 4.2065015584879336e-06,
        "CERH324_r": 2.1032502179686334e-06,
        "CERH326_r": 2.1032502179686334e-06,
        "CERS124_r": 4.6635214532481044e-07,
        "CERS126_r": 4.6635214532481044e-07,
        "CERS2A24_r": 4.854954688865765e-07,
        "CERS2A26_r": 4.854954688865765e-07,
        "CHORM_c": 0.005020352408029809,
        "CHORS_c": 0.004607039620026379,
        "CHTNS_c": 1.732157543539567e-05,
        "COAt_c_m": 3.816643194626134e-07,
        "CS_m": 6.281826483561568e-05,
        "CTPS2_c": 9.056404362478371e-05,
        "CUtps_c_e": 0.0,
        "CYSS_c": 0.0002863403508614578,
        "CYSTRS_c": 0.0001059902401040449,
        "DCMPDA_c": 7.558898030637727e-07,
        "DDPA_c": 0.02992226779734182,
        "DGAT_rm": 2.599439636808384e-06,
        "DHAD1_m": 0.00014656041727430553,
        "DHAD2_m": 9.737979896621673e-05,
        "DHFRi_c": 5.153637227887617e-07,
        "DHFS_1_c": 0.0,
        "DHNPA2i_m": 5.689928757544225e-06,
        "DHORDfum_c": 1.4598617103855112e-05,
        "DHORTS_c": 1.228629762561964e-05,
        "DHQS_c": 0.00629615522282174,
        "DHQTi_c": 0.00629615522282174,
        "DMATT_c": 9.64941655072655e-05,
        "DOLPMMT_r": 7.589365878614043e-05,
        "DOLPMT_c": 9.268249707332342e-05,
        "DPMVD_c": 9.260052082019918e-05,
        "DTMPK_c": 9.700469017987216e-07,
        "ECOAR200_rm": 3.2800018478497104e-06,
        "ECOAR220_rm": 3.2800018478497104e-06,
        "ECOAR240_rm": 3.2800018478497104e-06,
        "ECOAR260_rm": 1.6400004796712254e-06,
        "ENO_c": 0.022478374901678474,
        "FBA_c": 0.009122324467194853,
        "FE2t_c_e": 7.4776957602844255e-06,
        "FE2t_c_m": 9.367756911550466e-07,
        "FECOOR_m": 0.0028302302925555874,
        "FECRq6_m": 0.002726139929345026,
        "FMNH_c": 0.0,
        "FOLD3_m": 0.0,
        "FTHFL_c": 0.00019710029235700608,
        "FTHFL_m": 0.00015395025836349534,
        "FUM_c": 8.245486941722015e-05,
        "FUM_m": 3.202234938561914e-05,
        "G3PAT_rm": 1.39058270606573e-05,
        "G3PD1r_c": 2.9201394989730436e-06,
        "G5SDy_c": 6.750930661766265e-05,
        "G6PDH2i_c": 0.0007149336826383076,
        "GALUi_c": 7.611374758071453e-05,
        "GAPD_c": 0.0019813689066718204,
        "GARFT_c": 2.092700993972548e-06,
        "GF6PTA_c": 3.899801807902482e-05,
        "GHMT2r_c": 0.001667552923000881,
        "GK2_c": 4.931132017859372e-06,
        "GLCt_c_e": 0.0008700783192415269,
        "GLNS_c": 0.0002985474226387592,
        "GLNTRS_c": 0.00017150338222876913,
        "GLU5K_c": 1.749309935860215e-05,
        "GLUDy_c": 0.008596374338647527,
        "GLUPRT_c": 6.382072428739483e-05,
        "GLUTRS_c": 6.54148161445295e-05,
        "GLUt_c_m": 1.2112934226541794e-05,
        "GLYCL_m": 3.064648406509885e-05,
        "GLYGS_c": 7.760025090778456e-07,
        "GLYTRS_c": 0.0001969997570211253,
        "GLYt_c_m": 2.2647818068078883e-06,
        "GMPS2_c": 0.0001372701809332045,
        "GND_c": 0.00899130943408771,
        "GRTT_c": 9.64941655072655e-05,
        "GTPCI_c": 8.887606912878448e-06,
        "HACNH_m": 8.903841509697388e-05,
        "HCITR_m": 8.903841509697388e-05,
        "HCITS_m": 3.461501620052475e-05,
        "HEX1_c": 0.002767911790570823,
        "HICITD_m": 0.00019983297305733438,
        "HISTD_c": 0.00012629862580345471,
        "HISTP_c": 1.6223172133458204e-05,
        "HISTRS_c": 6.45178052027568e-05,
        "HMGCOAR_c": 5.4098806551466724e-05,
        "HMGCOAS_m": 0.0003373823414601318,
        "HOMOX_m": 3.2456498143630146e-06,
        "HPPK2_m": 0.0,
        "HSDx_c": 0.0003163328263887082,
        "HSERTA_c": 1.3500007352292999e-05,
        "HSK_c": 7.307925474103017e-05,
        "HSTPT_c": 0.00011529807070198059,
        "ICDHx_m": 8.014097405476834e-05,
        "IG3PS_c": 9.784750892307665e-05,
        "IGPDH_c": 1.566522239248526e-05,
        "IGPS_c": 9.076290320610475e-05,
        "ILETA_c": 1.1350871593008274e-06,
        "ILETRS_c": 0.0003561728598071852,
        "IMPC_c": 0.0002457790456962479,
        "IMPD_c": 3.101034637252862e-05,
        "INOSTtps_e": 0.0,
        "IPCS_g": 2.5530466602092065e-05,
        "IPDDI_c": 1.5426593335558197e-05,
        "IPMD_c": 2.0262432994896685e-05,
        "IPPMIa_c": 0.00022351689752610074,
        "IPPMIb_c": 0.00022351689752610074,
        "IPPS_m": 8.749953984157376e-05,
        "KARA1i_m": 0.0006906780290755165,
        "KARA2i_m": 0.0004589103128501992,
        "Ktps_e": 1.998304485907537e-06,
        "LEUTA_c": 1.0868665309390021e-06,
        "LEUTRS_c": 0.00024518545255079505,
        "LNS14DMy_c": 0.00011912341134528716,
        "LNSTLS_c": 1.2598649762194143e-05,
        "LYSTRS_c": 0.0002686067668959863,
        "MAN1PT_c": 0.00024814394534595683,
        "MAN6PI_c": 0.00014260980511936522,
        "MDH_c": 5.280371156615431e-05,
        "MDH_m": 7.435087576953569e-06,
        "ME2_m": 5.062615701655418e-05,
        "METAT_c": 0.00010812320951705068,
        "METB1_c": 3.7765216208626927e-06,
        "METS_c": 0.004527132922577947,
        "METTRS_c": 0.00014009426857188148,
        "MEVK1_c": 1.5441873943261482e-05,
        "MG2tps_c_e": 2.4114412590095637e-05,
        "MN2tps_c_e": 0.0,
        "MTHFC_c": 9.762283411437342e-05,
        "MTHFC_m": 0.00015395025836349534,
        "MTHFD2i_c": 7.833855457849562e-05,
        "MTHFD_m": 0.00015395025836349534,
        "MTHFR3_c": 0.00010845677173129824,
        "NACt_c_e": 2.943991164114761e-06,
        "NADHK1_c": 6.592303321540062e-06,
        "NADHq6_c": 0.00227208465663898,
        "NADHq6_m": 1.1102642292076706e-05,
        "NADS2_c": 1.9347359161568802e-05,
        "NAMNPP_c": 5.3685156207585094e-05,
        "NDPK1_c": 2.343150447377731e-05,
        "NDPK2_c": 5.542604902742183e-06,
        "NDPK3_c": 0.0,
        "NDPK8_c": 0.0,
        "NH4t_c_e": 0.0009822945555054941,
        "NNATi_c": 5.312556641688717e-06,
        "OAAtps_m": 8.689445147019474e-07,
        "OCBT_c": 0.0001547689895388749,
        "OMCDC_c": 1.0868665309390021e-06,
        "OMPDC_c": 1.306675093141222e-05,
        "ORNTACi_m": 0.00011276460909935088,
        "ORNtpa_m": 2.7006926807214704e-06,
        "ORPT_c": 2.1863613837716663e-05,
        "P5CR_c": 9.28630336187513e-05,
        "PAILS_rm": 5.595875328095734e-06,
        "PAPSR_c": 8.93322738583321e-06,
        "PAP_rm": 1.0706632710368663e-06,
        "PC_c": 6.17417484629592e-05,
        "PDH_m": 3.090454318837174e-05,
        "PDMEMT_rm": 1.6509359532266982e-05,
        "PEMT_rm": 4.3471643811464e-05,
        "PFK_c": 0.0035573456974023958,
        "PGCD_c": 0.0001776072332596499,
        "PGI_c": 0.005238236097890393,
        "PGK_c": 0.028623242090396853,
        "PGL_c": 4.910728101528913e-05,
        "PGMT_c": 2.8981883820923144e-05,
        "PGM_c": 0.005109872820142858,
        "PHETA1_c": 2.6102129706622564e-05,
        "PHETRS_c": 0.0001540497950283395,
        "PItps_e": 4.081524055144938e-06,
        "PItps_m": 0.0017266295940343884,
        "PMANM_c": 0.0001551760213684971,
        "PMEMT_rm": 1.6509359532266982e-05,
        "PMEVK_c": 4.405660040691987e-06,
        "PNTK_c": 3.1568928528378174e-06,
        "PNTOtps_e": 0.0,
        "PPA_m": 8.553602632673702e-05,
        "PPBNGS_1_c": 0.0,
        "PPCDC_c": 1.4098777344155394e-05,
        "PPNCL2_c": 1.0923182568338535e-05,
        "PPND2_c": 0.00030231209681860365,
        "PPNDH_c": 3.484873882968633e-06,
        "PRAGSi_c": 0.00012487033186484465,
        "PRAIS_c": 0.00012487033186484465,
        "PRAIi_c": 7.87830279433031e-06,
        "PRAMPC_c": 0.00012629862580345471,
        "PRASCSi_c": 9.296978273709676e-05,
        "PRATPP_c": 0.00012629862580345471,
        "PRFGS_c": 0.00016013728155717628,
        "PRMICI_c": 3.701004250027501e-06,
        "PROTRS_c": 0.0001252695626927382,
        "PRPPS_c": 5.310034583707597e-05,
        "PSCIT_c": 0.00629615522282174,
        "PSD_mm": 3.7618524206392157e-06,
        "PSERT_c": 0.000315833244546851,
        "PSPHS_r": 6.033125861116892e-07,
        "PSP_L_c": 8.343102042729299e-06,
        "PSSA_rm": 1.588522897386056e-05,
        "PTPAT_c": 6.398704311383975e-06,
        "PYDXK_c": 0.0,
        "PYDXNtps_e": 0.0,
        "PYDXR_c": 0.0,
        "PYK_c": 0.021915520384451093,
        "PYRDC_c": 0.0031807697957341174,
        "PYRtps_m": 2.0476486702901243e-06,
        "RIBFLVt_c_e": 3.4046307323100933e-07,
        "RNDR1_c": 7.007391864278357e-05,
        "RNDR2_c": 4.730293248429241e-05,
        "RNDR3_c": 0.00011737705428595732,
        "RPE_c": 3.0143830833402703e-05,
        "RPI_c": 0.00017292522681720476,
        "SACCD1_c": 0.0002561135250719548,
        "SACCD2_c": 0.000192602871653587,
        "SERAT_c": 0.0002028841203423274,
        "SERPT_r": 1.4412159190169464e-05,
        "SERTRS_c": 0.00010079897374388284,
        "SERt_c_r": 1.7868785090354789e-06,
        "SERt_c_rm": 1.796445986945865e-05,
        "SHK3Di_c": 0.00629615522282174,
        "SHKK_c": 0.00629615522282174,
        "SLFAT_c": 6.645500331363956e-05,
        "SO3R_c": 0.001077559908926263,
        "SO4t_c_e": 7.180259576039343e-06,
        "SQLEy_r": 4.481952271562979e-05,
        "SQLS_c": 8.646641819284377e-05,
        "STATg161_rm": 8.951946062379962e-06,
        "STATg181_rm": 3.2848890275417472e-06,
        "SUCCt2_m": 3.37687540073034e-05,
        "SUCDq6_m": 5.1686735318775075e-06,
        "SUCOAS_m": 5.138740058782022e-06,
        "TAGL_l": 4.344485294720281e-07,
        "TALA_c": 0.011563401683531545,
        "THRD_L_c": 6.31846333865579e-05,
        "THRS_c": 0.00031297184946626924,
        "THRTRS_c": 0.0003305230925518827,
        "TKT1_c": 0.007649071591775626,
        "TKT2_c": 0.014089081665618878,
        "TMDS_c": 1.996081323219364e-06,
        "TPI_c": 0.004949432805471904,
        "TRDR_c": 0.00020101655941043756,
        "TRE6PP_c": 3.30966884233477e-05,
        "TRE6PS_c": 3.30966884233477e-05,
        "TRPS1_c": 0.00020886016727623857,
        "TRPTRS_c": 5.705102820401169e-05,
        "TYRTA_c": 0.011713378585196431,
        "TYRTRS_c": 0.00016636576216656014,
        "UAGDP_c": 2.1068261473544418e-05,
        "UMPK_c": 2.162127188850899e-06,
        "UPP3S_c": 3.0431430127936917e-05,
        "VALTA_m": 0.00010888865819868885,
        "VALTRS_c": 0.00030024055373474654,
        "ZN2tps_c_e": 0.00012895462951954684,
        "lumpFACS160_c": 0.0014489245375294262,
        "lumpFACS180_c": 0.0005406721163908593
    },
    "proteome_capacity_usage": 0.9999999999999999,
    "raw_flux": {
        "BIOSYN-BIODILAERO": 0.1,
        "BIOSYN-CARB": 0.04277,
        "BIOSYN-CARB1": 0.065492779202469,
        "BIOSYN-CARB2": 0.101630484393213,
        "BIOSYN-CARB3": 0.026744933730518,
        "BIOSYN-CARB4": 0.002402738037236,
        "BIOSYN-CARB5": 0.048997617398255,
        "BIOSYN-CARB6": 0.002456023792273,
        "BIOSYN-CARBTOBIO": 0.04277,
        "BIOSYN-COFACTOR": 0.00048,
        "BIOSYN-COFACTOR1": 1.8872406359e-05,
        "BIOSYN-COFACTOR10": 9.8889155e-08,
        "BIOSYN-COFACTOR2": 9.93091603e-07,
        "BIOSYN-COFACTOR3": 9.9292331e-08,
        "BIOSYN-COFACTOR4": 0.000263223679344,
        "BIOSYN-COFACTOR5": 1.4899408373e-05,
        "BIOSYN-COFACTOR6": 5.6617984524e-05,
        "BIOSYN-COFACTOR7": 0.000268190221328,
        "BIOSYN-COFACTOR8": 9.8336086275e-05,
        "BIOSYN-COFACTOR9": 6.258003261e-06,
        "BIOSYN-DNA": 0.00039,
        "BIOSYN-DNA1": 0.000378103837616,
        "BIOSYN-DNA2": 0.000255236211456,
        "BIOSYN-DNA3": 0.000255236473105,
        "BIOSYN-DNA4": 0.000378105183304,
        "BIOSYN-LIPID": 0.00697,
        "BIOSYN-LIPID1": 0.000591563832358,
        "BIOSYN-LIPID10": 0.000823253005881,
        "BIOSYN-LIPID11": 0.000707052655307,
        "BIOSYN-LIPID12": 0.000814695420203,
        "BIOSYN-LIPID13": 0.000456917847657,
        "BIOSYN-LIPID2": 0.000217072504061,
        "BIOSYN-LIPID3": 0.003158384487001,
        "BIOSYN-LIPID4": 3.3265195858e-05,
        "BIOSYN-LIPID5": 9.753637544e-05,
        "BIOSYN-LIPID6": 9.26976142e-06,
        "BIOSYN-LIPID7": 3.5759718319e-05,
        "BIOSYN-LIPID8": 0.000820988371598,
        "BIOSYN-LIPID9": 0.003063335605145,
        "BIOSYN-METAL": 0.00254,
        "BIOSYN-METAL1": 0.000128844253705,
        "BIOSYN-METAL2": 1.139174771e-05,
        "BIOSYN-METAL3": 6.6587160892e-05,
        "BIOSYN-METAL4": 0.060480428666428,
        "BIOSYN-METAL5": 0.006372834396215,
        "BIOSYN-METAL6": 9.385489097e-06,
        "BIOSYN-METAL7": 0.000157924441725,
        "BIOSYN-PI": 0.010523135269173,
        "BIOSYN-PROTCYT": 0.021243797251248,
        "BIOSYN-PROTDUMMY": 0.0181629,
        "BIOSYN-PROTMITO": 0.000955302748752,
        "BIOSYN-PROTMODELED": 0.0221991,
        "BIOSYN-PROTTOBIO": 0.040362,
        "BIOSYN-RNA": 0.005178,
        "BIOSYN-RNA1": 0.002817322597939,
        "BIOSYN-RNA2": 0.002737682839075,
        "BIOSYN-RNA3": 0.002817322616429,
        "BIOSYN-RNA4": 0.003668617340061,
        "BIOSYN-RNA5": 0.0007767,
        "BIOSYN-RNA6": 0.0002589,
        "BIOSYN-RNA7": 0.002810990767074,
        "BIOSYN-RNATOBIO": 0.005178,
        "BIOSYN-SO4": 0.003122950563693,
        "ENZLOAD-13GS_c_FWD-GSC2RHO1": 7.2412515e-08,
        "ENZLOAD-16GS_c_FWD-YPR159W": 1.6137201e-08,
        "ENZLOAD-2OXOADPt_c_m_FWD-YOR222W": 5.655047e-09,
        "ENZLOAD-3C3HMPt_c_m_REV-YKL120W": 5.5080142e-08,
        "ENZLOAD-3DSPHR_r_FWD-YBR265W": 7.80011e-09,
        "ENZLOAD-3HACD200_rm_FWD-YJL097W": 9.360409e-09,
        "ENZLOAD-3HACD220_rm_FWD-YJL097W": 9.360409e-09,
        "ENZLOAD-3HACD240_rm_FWD-YJL097W": 9.360409e-09,
        "ENZLOAD-3HACD260_rm_FWD-YJL097W": 4.680204e-09,
        "ENZLOAD-3OACE200_rm_FWD-YLR372W": 6.631737e-09,
        "ENZLOAD-3OACE220_rm_FWD-YLR372W": 6.631737e-09,
        "ENZLOAD-3OACE240_rm_FWD-YLR372W": 6.631737e-09,
        "ENZLOAD-3OACE260_rm_FWD-YLR372W": 3.315869e-09,
        "ENZLOAD-3OACR200_rm_FWD-YBR159W": 3.108131e-09,
        "ENZLOAD-3OACR220_rm_FWD-YBR159W": 3.108131e-09,
        "ENZLOAD-3OACR240_rm_FWD-YBR159W": 3.108131e-09,
        "ENZLOAD-3OACR260_rm_FWD-YBR159W": 1.554066e-09,
        "ENZLOAD-AASADy_c_FWD-LYS25": 5.8608663e-08,
        "ENZLOAD-AATA_c_FWD-YGL202W": 1.92838e-08,
        "ENZLOAD-ACACT40ir_m_FWD-YPL028W": 1.15773726e-07,
        "ENZLOAD-ACCOAC_c_FWD-YNR016C": 7.467245159e-06,
        "ENZLOAD-ACGAM6PS_c_FWD-YFL017C": 5.339418e-09,
        "ENZLOAD-ACGAMPM_c_FWD-YEL058W": 1.2732395e-08,
        "ENZLOAD-ACGK_m_FWD-YER069W": 6.2364423e-08,
        "ENZLOAD-ACHBS_m_FWD-ILV26": 3.3740917e-08,
        "ENZLOAD-ACLS_m_FWD-ILV26": 5.0781404e-08,
        "ENZLOAD-ACOADS160_rm_FWD-YGL055W": 1.2580372e-08,
        "ENZLOAD-ACOADS180_rm_FWD-YGL055W": 4.615769e-09,
        "ENZLOAD-ACONTa_m_FWD-YLR304C_m": 2.8757179e-08,
        "ENZLOAD-ACONTb_m_FWD-YLR304C_m": 2.8757179e-08,
        "ENZLOAD-ACOTAi_m_FWD-YOL140W": 2.0962742e-08,
        "ENZLOAD-ACS_c_FWD-YLR153C": 2.5557632773e-05,
        "ENZLOAD-ADK1_c_FWD-YDL166C": 2.589012299e-06,
        "ENZLOAD-ADK1_m_FWD-YER170W": 0.0,
        "ENZLOAD-ADNK1_c_FWD-YJR105W": 2.5858656e-08,
        "ENZLOAD-ADPATPt_c_m_FWD-YBR085W": 3.491338466e-06,
        "ENZLOAD-ADSK_c_FWD-YKL001C": 1.37193801e-07,
        "ENZLOAD-ADSL1r_c_FWD-YLR359W": 5.5729207e-08,
        "ENZLOAD-ADSL2i_c_FWD-YLR359W": 2.3232659e-08,
        "ENZLOAD-ADSS_c_FWD-YNL220W": 1.57706658e-07,
        "ENZLOAD-AFAT_c_FWD-YDL045C": 1.141916e-09,
        "ENZLOAD-AGPAT_rm_FWD-YDL052C": 3.5299775e-08,
        "ENZLOAD-AGPRi_m_FWD-YER069W": 6.2364423e-08,
        "ENZLOAD-AHCi_c_FWD-YER043C": 1.696810926e-06,
        "ENZLOAD-AICART_c_FWD-YMR120C": 7.3311673e-08,
        "ENZLOAD-AIRC1_c_FWD-YOR128C": 7.0342979e-08,
        "ENZLOAD-AKGDH_m_FWD-KGDCPLX": 7.37139e-10,
        "ENZLOAD-AKGMALta_m_FWD-YOR222W": 4.6271869e-08,
        "ENZLOAD-AKP1_c_FWD-YDR481C": 0.0,
        "ENZLOAD-ALAS_m_FWD-YDR232W": 1.56761968e-07,
        "ENZLOAD-ALATA_L_m_REV-YLR089C": 2.390911e-09,
        "ENZLOAD-ALATRS_c_FWD-YOR335C": 7.928035e-08,
        "ENZLOAD-ALDD2x_c_FWD-YMR170C": 2.4280924552e-05,
        "ENZLOAD-ANPRT_c_FWD-YDR354W": 1.1386677e-08,
        "ENZLOAD-ANS_c_FWD-TRP23": 1.6052834e-08,
        "ENZLOAD-ARGSL_c_FWD-YHR018C": 3.61732e-08,
        "ENZLOAD-ARGSS_c_FWD-YOL058W": 1.20321132e-07,
        "ENZLOAD-ARGTRS_c_FWD-YDR341C": 2.18669087e-07,
        "ENZLOAD-ASAD_c_FWD-YDR158W": 1.88008552e-07,
        "ENZLOAD-ASNS1_c_FWD-YPR145W": 1.61980015e-07,
        "ENZLOAD-ASNTRS_c_FWD-YHR019C": 1.39577351e-07,
        "ENZLOAD-ASPCT_c_FWD-YJL130C": 1.66222365e-07,
        "ENZLOAD-ASPK_c_FWD-YER052C": 2.11959892e-07,
        "ENZLOAD-ASPTA_c_REV-YLR027C_c": 8.5627984e-08,
        "ENZLOAD-ASPTRS_c_FWD-YLL018C": 3.3449482e-08,
        "ENZLOAD-ATPASEP2e_c_FWD-YGL008C": 1.5601941315e-05,
        "ENZLOAD-ATPPRT_c_FWD-YER055C": 3.76766508e-07,
        "ENZLOAD-ATPS_m_FWD-ATPSCPLX": 1.00814939e-07,
        "ENZLOAD-BPNT_c_FWD-YOL064C": 2.6109244e-08,
        "ENZLOAD-C14STR_c_FWD-YNL280C": 5.39148e-10,
        "ENZLOAD-C24STR_r_FWD-YGL012W": 7.686846e-09,
        "ENZLOAD-C3STDH1_c_FWD-YGL001C": 1.8472315e-08,
        "ENZLOAD-C3STDH2_c_FWD-YGL001C": 1.8472315e-08,
        "ENZLOAD-C3STKR1_c_FWD-YLR100W": 7.208452e-09,
        "ENZLOAD-C3STKR2_c_FWD-YLR100W": 7.208452e-09,
        "ENZLOAD-C4STMO1_c_FWD-YGR060W": 8.79069e-09,
        "ENZLOAD-C4STMO2_c_FWD-YGR060W": 8.79069e-09,
        "ENZLOAD-C4STMO3_c_FWD-YGR060W": 8.79069e-09,
        "ENZLOAD-C4STMO4_c_FWD-YGR060W": 8.79069e-09,
        "ENZLOAD-CA2tps_c_e_FWD-YOL122C": 4.88627e-10,
        "ENZLOAD-CBL_c_FWD-YFR055W": 3.7769851e-08,
        "ENZLOAD-CBPS_c_FWD-CPA12": 6.0594225e-08,
        "ENZLOAD-CDPDAGS_rm_FWD-YBR029C": 1.834429e-08,
        "ENZLOAD-CERH124B_r_FWD-YMR272C": 1.873635e-09,
        "ENZLOAD-CERH126B_r_FWD-YMR272C": 1.873635e-09,
        "ENZLOAD-CERH2A24_r_FWD-YMR272C": 3.747271e-09,
        "ENZLOAD-CERH2A26_r_FWD-YMR272C": 3.747271e-09,
        "ENZLOAD-CERH324_r_FWD-YMR272C": 1.873635e-09,
        "ENZLOAD-CERH326_r_FWD-YMR272C": 1.873635e-09,
        "ENZLOAD-CERS124_r_FWD-LIP1LAC1": 2.92601e-10,
        "ENZLOAD-CERS126_r_FWD-LIP1LAC1": 2.92601e-10,
        "ENZLOAD-CERS2A24_r_FWD-LIP1LAC1": 3.04612e-10,
        "ENZLOAD-CERS2A26_r_FWD-LIP1LAC1": 3.04612e-10,
        "ENZLOAD-CHORM_c_FWD-YPR060C": 3.517053741e-06,
        "ENZLOAD-CHORS_c_FWD-YGL148W": 1.079301854e-06,
        "ENZLOAD-CHTNS_c_FWD-YBR038W": 3.167396e-09,
        "ENZLOAD-COAt_c_m_FWD-YHR002W": 3.82801e-10,
        "ENZLOAD-CS_m_FWD-YNR001C": 2.3199638e-08,
        "ENZLOAD-CTPS2_c_FWD-YJR103W": 2.6925582e-08,
        "ENZLOAD-CUtps_c_e_FWD-YOL122C": 0.0,
        "ENZLOAD-CYSS_c_FWD-YLR303W": 5.6116259e-08,
        "ENZLOAD-CYSTRS_c_FWD-YNL247W": 2.4104009e-08,
        "ENZLOAD-DCMPDA_c_FWD-YHR144C": 8.40234e-10,
        "ENZLOAD-DDPA_c_FWD-YDR035W": 2.8543378361e-05,
        "ENZLOAD-DGAT_rm_FWD-YOR245C_rm": 2.201622e-09,
        "ENZLOAD-DHAD1_m_FWD-YJR016C": 4.4248826e-08,
        "ENZLOAD-DHAD2_m_FWD-YJR016C": 2.9400447e-08,
        "ENZLOAD-DHFRi_c_FWD-YOR236W_c": 8.5414e-10,
        "ENZLOAD-DHFS_1_c_FWD-YMR113W": 0.0,
        "ENZLOAD-DHNPA2i_m_FWD-YNL256W": 1.205624e-09,
        "ENZLOAD-DHORDfum_c_FWD-YKL216W": 8.221813e-09,
        "ENZLOAD-DHORTS_c_REV-YLR420W": 1.1674669e-08,
        "ENZLOAD-DHQS_c_FWD-YDR127W": 6.88470151e-07,
        "ENZLOAD-DHQTi_c_FWD-YDR127W": 6.88470151e-07,
        "ENZLOAD-DMATT_c_FWD-YJL167W": 9.6363451e-08,
        "ENZLOAD-DOLPMMT_r_FWD-PMT35": 1.766801e-08,
        "ENZLOAD-DOLPMT_c_FWD-YPR183W": 1.21431046e-07,
        "ENZLOAD-DPMVD_c_FWD-YNR043W": 4.1574228e-08,
        "ENZLOAD-DTMPK_c_FWD-YJR057W": 7.73352e-10,
        "ENZLOAD-ECOAR200_rm_FWD-YDL015C": 3.691587e-09,
        "ENZLOAD-ECOAR220_rm_FWD-YDL015C": 3.691587e-09,
        "ENZLOAD-ECOAR240_rm_FWD-YDL015C": 3.691587e-09,
        "ENZLOAD-ECOAR260_rm_FWD-YDL015C": 1.845793e-09,
        "ENZLOAD-ENO_c_FWD-YPL281C": 9.181229116e-06,
        "ENZLOAD-FBA_c_FWD-YKL060C": 4.468898881e-06,
        "ENZLOAD-FE2t_c_e_FWD-YMR319C": 4.759588e-09,
        "ENZLOAD-FE2t_c_m_FWD-YKR052C": 1.12548e-09,
        "ENZLOAD-FECOOR_m_FWD-FECOORCPLX1": 5.19541708e-07,
        "ENZLOAD-FECRq6_m_FWD-FECRq6CPLX": 2.12655681e-07,
        "ENZLOAD-FMNH_c_REV-YDL024C": 0.0,
        "ENZLOAD-FOLD3_m_FWD-YNL256W": 0.0,
        "ENZLOAD-FTHFL_c_FWD-YGR204W": 3.6588378e-08,
        "ENZLOAD-FTHFL_m_REV-YBR084W": 2.775887e-08,
        "ENZLOAD-FUM_c_FWD-YPL262W_c": 1.4721278e-08,
        "ENZLOAD-FUM_m_FWD-YPL262W_m": 5.717187e-09,
        "ENZLOAD-G3PAT_rm_FWD-YKR067W_rm": 6.627575e-09,
        "ENZLOAD-G3PD1r_c_FWD-YDL022W": 2.562569e-09,
        "ENZLOAD-G5SDy_c_FWD-YOR323C": 5.2370293e-08,
        "ENZLOAD-G6PDH2i_c_FWD-YNL241C": 4.89277167e-07,
        "ENZLOAD-GALUi_c_FWD-YHL012W": 6.700784e-09,
        "ENZLOAD-GAPD_c_FWD-YJL052W": 5.198386e-07,
        "ENZLOAD-GARFT_c_FWD-YDR408C": 3.399817e-09,
        "ENZLOAD-GF6PTA_c_FWD-YMR084W": 5.1641328e-08,
        "ENZLOAD-GHMT2r_c_FWD-YLR058C": 3.13425217e-07,
        "ENZLOAD-GK2_c_FWD-YDR454C": 9.346377e-09,
        "ENZLOAD-GLCt_c_e_FWD-YDR387C": 5.76655789e-07,
        "ENZLOAD-GLNS_c_FWD-YPR035W": 3.5813084e-08,
        "ENZLOAD-GLNTRS_c_FWD-YOR168W": 7.2439509e-08,
        "ENZLOAD-GLU5K_c_FWD-YDR300C": 1.4230118e-08,
        "ENZLOAD-GLUDy_c_FWD-YOR375C": 1.095701802e-06,
        "ENZLOAD-GLUPRT_c_FWD-YMR300C": 4.3680351e-08,
        "ENZLOAD-GLUTRS_c_FWD-GUS1ARC1": 2.0787831e-08,
        "ENZLOAD-GLUt_c_m_FWD-YBR104W": 1.2652108e-08,
        "ENZLOAD-GLYCL_m_FWD-GCV123LPD1": 5.091597e-09,
        "ENZLOAD-GLYGS_c_FWD-GSY2GLG2": 2.4938e-10,
        "ENZLOAD-GLYTRS_c_FWD-YPR081C": 5.5604949e-08,
        "ENZLOAD-GLYt_c_m_FWD-YDL119C": 2.668546e-09,
        "ENZLOAD-GMPS2_c_FWD-YMR217W": 4.5230779e-08,
        "ENZLOAD-GND_c_FWD-YGR256W": 3.287294298e-06,
        "ENZLOAD-GRTT_c_FWD-YJL167W": 9.6363451e-08,
        "ENZLOAD-GTPCI_c_FWD-YGR267C": 1.288108e-09,
        "ENZLOAD-HACNH_m_FWD-YDR234W": 4.4505022e-08,
        "ENZLOAD-HCITR_m_FWD-YDR234W": 4.4505022e-08,
        "ENZLOAD-HCITS_m_FWD-YDL131W": 2.7776997e-08,
        "ENZLOAD-HEX1_c_FWD-YCL040W": 1.73011668e-07,
        "ENZLOAD-HEX1_c_FWD-YGL253W": 9.18437135e-07,
        "ENZLOAD-HICITD_m_FWD-YIL094C": 1.90366483e-07,
        "ENZLOAD-HISTD_c_FWD-YCL030C": 5.4215346e-08,
        "ENZLOAD-HISTP_c_FWD-YFR025C": 1.6526552e-08,
        "ENZLOAD-HISTRS_c_FWD-YPR033C_c": 4.2198519e-08,
        "ENZLOAD-HMGCOAR_c_FWD-YLR450W": 1.8449803e-08,
        "ENZLOAD-HMGCOAS_m_FWD-YML126C": 2.38412671e-07,
        "ENZLOAD-HOMOX_m_FWD-COX15ARH1YAH1": 9.88041e-10,
        "ENZLOAD-HPPK2_m_FWD-YNL256W": 0.0,
        "ENZLOAD-HSDx_c_FWD-YJR139C": 1.54950693e-07,
        "ENZLOAD-HSERTA_c_FWD-YNL277W": 9.844529e-09,
        "ENZLOAD-HSK_c_FWD-YHR025W": 3.5910539e-08,
        "ENZLOAD-HSTPT_c_FWD-YIL116W": 1.04171617e-07,
        "ENZLOAD-ICDHx_m_FWD-IDH12": 9.807356e-09,
        "ENZLOAD-IG3PS_c_FWD-YBR248C": 6.0945731e-08,
        "ENZLOAD-IGPDH_c_FWD-YOR202W": 2.5265993e-08,
        "ENZLOAD-IGPS_c_FWD-TRP23": 1.6052834e-08,
        "ENZLOAD-ILETA_c_REV-YJR148W": 5.24765e-10,
        "ENZLOAD-ILETRS_c_FWD-YBL076C": 1.14755349e-07,
        "ENZLOAD-IMPC_c_FWD-YMR120C": 7.3311673e-08,
        "ENZLOAD-IMPD_c_FWD-YLR432W": 5.18001e-09,
        "ENZLOAD-INOSTtps_e_FWD-YDR497C": 0.0,
        "ENZLOAD-IPCS_g_FWD-KEI1AUR1": 1.4622682e-08,
        "ENZLOAD-IPDDI_c_FWD-YPL117C": 1.8580633e-08,
        "ENZLOAD-IPMD_c_FWD-YCL018W": 9.753309e-09,
        "ENZLOAD-IPPMIa_c_REV-YGL009C": 1.00745756e-07,
        "ENZLOAD-IPPMIb_c_REV-YGL009C": 1.00745756e-07,
        "ENZLOAD-IPPS_m_FWD-YNL104C_m": 2.4741814e-08,
        "ENZLOAD-KARA1i_m_FWD-YLR355C": 6.132347e-07,
        "ENZLOAD-KARA2i_m_FWD-YLR355C": 4.07454293e-07,
        "ENZLOAD-Ktps_e_FWD-YDR456W": 1.138923e-09,
        "ENZLOAD-LEUTA_c_REV-YJR148W": 5.02472e-10,
        "ENZLOAD-LEUTRS_c_FWD-YPL160W": 7.9998293e-08,
        "ENZLOAD-LNS14DMy_c_FWD-ERG11NCP1": 3.4011928e-08,
        "ENZLOAD-LNSTLS_c_FWD-YHR072W": 6.014181e-09,
        "ENZLOAD-LYSTRS_c_FWD-YDR037W": 7.8658835e-08,
        "ENZLOAD-MAN1PT_c_FWD-YDL055C": 2.33332951e-07,
        "ENZLOAD-MAN6PI_c_REV-YER003C": 1.16518609e-07,
        "ENZLOAD-MDH_c_REV-YOL126C": 2.4444744e-08,
        "ENZLOAD-MDH_m_FWD-YKL085W": 3.893318e-09,
        "ENZLOAD-ME2_m_FWD-YKL029C": 2.6517626e-08,
        "ENZLOAD-METAT_c_FWD-YLR180W": 2.5026385e-08,
        "ENZLOAD-METB1_c_FWD-YJR130C": 2.065786e-09,
        "ENZLOAD-METS_c_FWD-YER091C": 2.056764364e-06,
        "ENZLOAD-METTRS_c_FWD-MES1ARC1": 4.2708538e-08,
        "ENZLOAD-MEVK1_c_FWD-YMR208W": 6.200486e-09,
        "ENZLOAD-MG2tps_c_e_FWD-YGR191W": 1.4278198e-08,
        "ENZLOAD-MN2tps_c_e_FWD-YGR191W": 0.0,
        "ENZLOAD-MTHFC_c_FWD-YGR204W": 1.8122049e-08,
        "ENZLOAD-MTHFC_m_FWD-YBR084W": 2.775887e-08,
        "ENZLOAD-MTHFD2i_c_FWD-YKR080W": 4.1705389e-08,
        "ENZLOAD-MTHFD_m_FWD-YBR084W": 2.775887e-08,
        "ENZLOAD-MTHFR3_c_FWD-YGL125W": 6.3689102e-08,
        "ENZLOAD-NACt_c_e_FWD-YGR260W": 1.95351e-09,
        "ENZLOAD-NADHK1_c_FWD-YJR049C": 7.21796e-10,
        "ENZLOAD-NADHq6_c_FWD-YDL085W": 1.458670899e-06,
        "ENZLOAD-NADHq6_m_FWD-YML120C": 7.69788e-09,
        "ENZLOAD-NADS2_c_FWD-YHR074W_c": 9.516013e-09,
        "ENZLOAD-NAMNPP_c_FWD-YOR209C": 4.4391867e-08,
        "ENZLOAD-NDPK1_c_FWD-YKL067W": 1.3023045e-08,
        "ENZLOAD-NDPK2_c_FWD-YKL067W": 3.080536e-09,
        "ENZLOAD-NDPK3_c_FWD-YKL067W": 0.0,
        "ENZLOAD-NDPK8_c_FWD-YKL067W": 0.0,
        "ENZLOAD-NH4t_c_e_FWD-YDR384C": 1.261895236e-06,
        "ENZLOAD-NNATi_c_FWD-YGR010W": 1.181664e-09,
        "ENZLOAD-OAAtps_m_FWD-YKL120W": 9.4142e-10,
        "ENZLOAD-OCBT_c_FWD-YJL088W": 1.63172311e-07,
        "ENZLOAD-OMCDC_c_FWD-YJR148W": 5.02472e-10,
        "ENZLOAD-OMPDC_c_FWD-YEL021W": 1.7058991e-08,
        "ENZLOAD-ORNTACi_m_FWD-YMR062C": 4.476676e-08,
        "ENZLOAD-ORNtpa_m_FWD-YOR130C": 3.259753e-09,
        "ENZLOAD-ORPT_c_REV-YML106W": 1.7813596e-08,
        "ENZLOAD-P5CR_c_FWD-YER023W": 2.7546687e-08,
        "ENZLOAD-PAILS_rm_FWD-YPR113W": 8.92734e-09,
        "ENZLOAD-PAPSR_c_FWD-MET16TRX1": 8.599266e-09,
        "ENZLOAD-PAP_rm_FWD-YMR165C": 4.38089e-10,
        "ENZLOAD-PC_c_FWD-YBR218C": 4.554353e-09,
        "ENZLOAD-PDH_m_FWD-PDHCPLX": 3.154901e-09,
        "ENZLOAD-PDMEMT_rm_FWD-YJR073C": 2.7977912e-08,
        "ENZLOAD-PEMT_rm_FWD-YGR157W": 1.7497349e-08,
        "ENZLOAD-PFK_c_FWD-PFK12": 1.61885392e-07,
        "ENZLOAD-PGCD_c_FWD-YIL074C": 1.34834001e-07,
        "ENZLOAD-PGI_c_FWD-YBR196C": 1.651793622e-06,
        "ENZLOAD-PGK_c_FWD-YCR012W": 2.3848043844e-05,
        "ENZLOAD-PGL_c_FWD-YHR163W": 6.7548933e-08,
        "ENZLOAD-PGMT_c_FWD-YMR105C": 1.7991513e-08,
        "ENZLOAD-PGM_c_FWD-YOR283W": 1.901622121e-06,
        "ENZLOAD-PHETA1_c_REV-YGL202W": 9.194611e-09,
        "ENZLOAD-PHETRS_c_FWD-FRS12": 2.4522467e-08,
        "ENZLOAD-PItps_e_FWD-YBR296C": 2.536784e-09,
        "ENZLOAD-PItps_m_FWD-YJR077C": 9.97441264e-07,
        "ENZLOAD-PMANM_c_REV-YFL045C": 1.06583924e-07,
        "ENZLOAD-PMEMT_rm_FWD-YJR073C": 2.7977912e-08,
        "ENZLOAD-PMEVK_c_FWD-YMR220W": 3.413657e-09,
        "ENZLOAD-PNTK_c_FWD-YDR531W": 3.130479e-09,
        "ENZLOAD-PNTOtps_e_FWD-YCR028C": 0.0,
        "ENZLOAD-PPA_m_FWD-YMR267W": 4.7096332e-08,
        "ENZLOAD-PPBNGS_1_c_FWD-YGL040C": 0.0,
        "ENZLOAD-PPCDC_c_FWD-CAB3SIS2VHS3": 2.72272e-09,
        "ENZLOAD-PPNCL2_c_FWD-YIL083C": 5.261726e-09,
        "ENZLOAD-PPND2_c_FWD-YBR166C": 2.35831208e-07,
        "ENZLOAD-PPNDH_c_FWD-YNL316C": 3.680206e-09,
        "ENZLOAD-PRAGSi_c_FWD-YGL234W": 5.3651058e-08,
        "ENZLOAD-PRAIS_c_FWD-YGL234W": 5.3651058e-08,
        "ENZLOAD-PRAIi_c_FWD-YDR007W": 1.1960286e-08,
        "ENZLOAD-PRAMPC_c_FWD-YCL030C": 5.4215346e-08,
        "ENZLOAD-PRASCSi_c_FWD-YAR015W": 1.06319367e-07,
        "ENZLOAD-PRATPP_c_FWD-YCL030C": 5.4215346e-08,
        "ENZLOAD-PRFGS_c_FWD-YGR061C": 4.1405425e-08,
        "ENZLOAD-PRMICI_c_FWD-YIL020C": 4.744059e-09,
        "ENZLOAD-PROTRS_c_FWD-YHR020W": 6.2496741e-08,
        "ENZLOAD-PRPPS_c_FWD-PRS13": 2.5372263e-08,
        "ENZLOAD-PSCIT_c_FWD-YDR127W": 6.88470151e-07,
        "ENZLOAD-PSD_mm_FWD-YNL169C": 1.293507e-09,
        "ENZLOAD-PSERT_c_FWD-YOR184W": 1.39458925e-07,
        "ENZLOAD-PSPHS_r_FWD-YDR297W": 6.09224e-10,
        "ENZLOAD-PSP_L_c_FWD-YGR208W": 9.279064e-09,
        "ENZLOAD-PSSA_rm_FWD-YER026C": 2.0678139e-08,
        "ENZLOAD-PTPAT_c_FWD-YGR277C": 7.181307e-09,
        "ENZLOAD-PYDXK_c_FWD-YNR027W": 0.0,
        "ENZLOAD-PYDXNtps_e_FWD-YGL186C": 0.0,
        "ENZLOAD-PYDXR_c_FWD-YPR127W": 0.0,
        "ENZLOAD-PYK_c_FWD-YOR347C": 3.879629958e-06,
        "ENZLOAD-PYRDC_c_FWD-YLR044C": 4.95887161e-07,
        "ENZLOAD-PYRtps_m_FWD-MPC12": 2.825521e-09,
        "ENZLOAD-RIBFLVt_c_e_FWD-YOR306C": 2.31957e-10,
        "ENZLOAD-RNDR1_c_FWD-RNR1234": 1.0002731e-08,
        "ENZLOAD-RNDR2_c_FWD-RNR1234": 6.752277e-09,
        "ENZLOAD-RNDR3_c_FWD-RNR1234": 1.6755037e-08,
        "ENZLOAD-RPE_c_FWD-YJL121C": 4.352818e-08,
        "ENZLOAD-RPI_c_FWD-YOR095C": 2.33932666e-07,
        "ENZLOAD-SACCD1_c_FWD-YNR050C": 2.03455932e-07,
        "ENZLOAD-SACCD2_c_FWD-YIR034C": 1.82642472e-07,
        "ENZLOAD-SERAT_c_FWD-NATACPLX": 5.6116259e-08,
        "ENZLOAD-SERPT_r_FWD-LCB12": 4.502642e-09,
        "ENZLOAD-SERTRS_c_FWD-YHR011W": 3.9921267e-08,
        "ENZLOAD-SERt_c_r_FWD-YKR039W_rm": 1.054723e-09,
        "ENZLOAD-SERt_c_rm_FWD-YKR039W_rm": 1.0603703e-08,
        "ENZLOAD-SHK3Di_c_FWD-YDR127W": 6.88470151e-07,
        "ENZLOAD-SHKK_c_FWD-YDR127W": 6.88470151e-07,
        "ENZLOAD-SLFAT_c_FWD-YCL050C": 7.2273424e-08,
        "ENZLOAD-SO3R_c_FWD-MET510": 7.6473356e-08,
        "ENZLOAD-SO4t_c_e_FWD-YBR294W": 2.934481e-09,
        "ENZLOAD-SQLEy_r_FWD-YGR175C": 3.1101835e-08,
        "ENZLOAD-SQLS_c_FWD-YHR190W": 6.8126137e-08,
        "ENZLOAD-STATg161_rm_FWD-YCR048W": 5.087913e-09,
        "ENZLOAD-STATg181_rm_FWD-YCR048W": 1.866994e-09,
        "ENZLOAD-SUCCt2_m_FWD-YLR348C": 1.9885239e-08,
        "ENZLOAD-SUCDq6_m_FWD-SDH9234": 1.421484e-09,
        "ENZLOAD-SUCOAS_m_FWD-LSC12": 2.409236e-09,
        "ENZLOAD-TAGL_l_FWD-YBR204C": 3.91187e-10,
        "ENZLOAD-TALA_c_FWD-YGR043C": 6.155799655e-06,
        "ENZLOAD-THRD_L_c_FWD-YCL064C": 6.1527275e-08,
        "ENZLOAD-THRS_c_FWD-YCR053W": 2.16659428e-07,
        "ENZLOAD-THRTRS_c_FWD-YIL078W": 1.54517933e-07,
        "ENZLOAD-TKT1_c_FWD-YPR074C": 1.989539642e-06,
        "ENZLOAD-TKT2_c_REV-YPR074C": 3.664599835e-06,
        "ENZLOAD-TMDS_c_FWD-YOR074C": 1.143521e-09,
        "ENZLOAD-TPI_c_FWD-YDR050C": 3.429028135e-06,
        "ENZLOAD-TRDR_c_FWD-YDR353W": 1.13519228e-07,
        "ENZLOAD-TRE6PP_c_FWD-TPS123": 4.672322e-09,
        "ENZLOAD-TRE6PS_c_FWD-TPS123": 4.672322e-09,
        "ENZLOAD-TRPS1_c_FWD-YGL026C": 1.01949926e-07,
        "ENZLOAD-TRPTRS_c_FWD-YOL097C": 2.2459361e-08,
        "ENZLOAD-TYRTA_c_FWD-YGL202W": 4.126098552e-06,
        "ENZLOAD-TYRTRS_c_FWD-YGR185C": 7.2630951e-08,
        "ENZLOAD-UAGDP_c_FWD-YDL103C": 1.532428e-08,
        "ENZLOAD-UMPK_c_FWD-YKL024C_c": 3.716445e-09,
        "ENZLOAD-UPP3S_c_FWD-YOR278W": 3.8925841e-08,
        "ENZLOAD-VALTA_m_REV-YHR208W": 4.8053222e-08,
        "ENZLOAD-VALTRS_c_FWD-YGR094W_c": 9.4247409e-08,
        "ENZLOAD-ZN2tps_c_e_FWD-YGL255W": 1.19223535e-07,
        "ENZLOAD-lumpFACS160_c_FWD-FAS12": 2.1459395e-08,
        "ENZLOAD-lumpFACS180_c_FWD-FAS12": 8.007661e-09,
        "ENZSYN-ATPSCPLX": 1.00814939e-07,
        "ENZSYN-CAB3SIS2VHS3": 2.72272e-09,
        "ENZSYN-COX15ARH1YAH1": 9.88041e-10,
        "ENZSYN-CPA12": 6.0594225e-08,
        "ENZSYN-ERG11NCP1": 3.4011928e-08,
        "ENZSYN-FAS12": 2.9467056e-08,
        "ENZSYN-FECOORCPLX1": 5.19541708e-07,
        "ENZSYN-FECRq6CPLX": 2.12655681e-07,
        "ENZSYN-FRS12": 2.4522467e-08,
        "ENZSYN-GCV123LPD1": 5.091597e-09,
        "ENZSYN-GSC2RHO1": 7.2412515e-08,
        "ENZSYN-GSY2GLG2": 2.4938e-10,
        "ENZSYN-GUS1ARC1": 2.0787831e-08,
        "ENZSYN-IDH12": 9.807356e-09,
        "ENZSYN-ILV26": 8.4522321e-08,
        "ENZSYN-KEI1AUR1": 1.4622682e-08,
        "ENZSYN-KGDCPLX": 7.37139e-10,
        "ENZSYN-LCB12": 4.502642e-09,
        "ENZSYN-LIP1LAC1": 1.194426e-09,
        "ENZSYN-LSC12": 2.409236e-09,
        "ENZSYN-LYS25": 5.8608663e-08,
        "ENZSYN-MES1ARC1": 4.2708538e-08,
        "ENZSYN-MET16TRX1": 8.599266e-09,
        "ENZSYN-MET510": 7.6473356e-08,
        "ENZSYN-MPC12": 2.825521e-09,
        "ENZSYN-NATACPLX": 5.6116259e-08,
        "ENZSYN-PDHCPLX": 3.154901e-09,
        "ENZSYN-PFK12": 1.61885392e-07,
        "ENZSYN-PMT35": 1.766801e-08,
        "ENZSYN-PRS13": 2.5372263e-08,
        "ENZSYN-RNR1234": 3.3510046e-08,
        "ENZSYN-SDH9234": 1.421484e-09,
        "ENZSYN-TPS123": 9.344644e-09,
        "ENZSYN-TRP23": 3.2105668e-08,
        "ENZSYN-YAR015W": 1.06319367e-07,
        "ENZSYN-YBL076C": 1.14755349e-07,
        "ENZSYN-YBR029C": 1.834429e-08,
        "ENZSYN-YBR038W": 3.167396e-09,
        "ENZSYN-YBR084W": 8.3276609e-08,
        "ENZSYN-YBR085W": 3.491338466e-06,
        "ENZSYN-YBR104W": 1.2652108e-08,
        "ENZSYN-YBR159W": 1.0878459e-08,
        "ENZSYN-YBR166C": 2.35831208e-07,
        "ENZSYN-YBR196C": 1.651793622e-06,
        "ENZSYN-YBR204C": 3.91187e-10,
        "ENZSYN-YBR213W": 0.0,
        "ENZSYN-YBR218C": 4.554353e-09,
        "ENZSYN-YBR248C": 6.0945731e-08,
        "ENZSYN-YBR265W": 7.80011e-09,
        "ENZSYN-YBR294W": 2.934481e-09,
        "ENZSYN-YBR296C": 2.536784e-09,
        "ENZSYN-YCL018W": 9.753309e-09,
        "ENZSYN-YCL030C": 1.62646038e-07,
        "ENZSYN-YCL040W": 1.73011668e-07,
        "ENZSYN-YCL050C": 7.2273424e-08,
        "ENZSYN-YCL064C": 6.1527275e-08,
        "ENZSYN-YCR012W": 2.3848043844e-05,
        "ENZSYN-YCR028C": 0.0,
        "ENZSYN-YCR048W": 6.954907e-09,
        "ENZSYN-YCR053W": 2.16659428e-07,
        "ENZSYN-YDL015C": 1.2920553e-08,
        "ENZSYN-YDL022W": 2.562569e-09,
        "ENZSYN-YDL024C": 0.0,
        "ENZSYN-YDL045C": 1.141916e-09,
        "ENZSYN-YDL052C": 3.5299775e-08,
        "ENZSYN-YDL055C": 2.33332951e-07,
        "ENZSYN-YDL085W": 1.458670899e-06,
        "ENZSYN-YDL103C": 1.532428e-08,
        "ENZSYN-YDL119C": 2.668546e-09,
        "ENZSYN-YDL131W": 2.7776997e-08,
        "ENZSYN-YDL166C": 2.589012299e-06,
        "ENZSYN-YDR007W": 1.1960286e-08,
        "ENZSYN-YDR035W": 2.8543378361e-05,
        "ENZSYN-YDR037W": 7.8658835e-08,
        "ENZSYN-YDR050C": 3.429028135e-06,
        "ENZSYN-YDR127W": 3.442350757e-06,
        "ENZSYN-YDR158W": 1.88008552e-07,
        "ENZSYN-YDR232W": 1.56761968e-07,
        "ENZSYN-YDR234W": 8.9010045e-08,
        "ENZSYN-YDR297W": 6.09224e-10,
        "ENZSYN-YDR300C": 1.4230118e-08,
        "ENZSYN-YDR341C": 2.18669087e-07,
        "ENZSYN-YDR353W": 1.13519228e-07,
        "ENZSYN-YDR354W": 1.1386677e-08,
        "ENZSYN-YDR384C": 1.261895236e-06,
        "ENZSYN-YDR387C": 5.76655789e-07,
        "ENZSYN-YDR408C": 3.399817e-09,
        "ENZSYN-YDR454C": 9.346377e-09,
        "ENZSYN-YDR456W": 1.138923e-09,
        "ENZSYN-YDR481C": 0.0,
        "ENZSYN-YDR497C": 0.0,
        "ENZSYN-YDR531W": 3.130479e-09,
        "ENZSYN-YEL021W": 1.7058991e-08,
        "ENZSYN-YEL058W": 1.2732395e-08,
        "ENZSYN-YER003C": 1.16518609e-07,
        "ENZSYN-YER023W": 2.7546687e-08,
        "ENZSYN-YER026C": 2.0678139e-08,
        "ENZSYN-YER043C": 1.696810926e-06,
        "ENZSYN-YER052C": 2.11959892e-07,
        "ENZSYN-YER055C": 3.76766508e-07,
        "ENZSYN-YER069W": 1.24728847e-07,
        "ENZSYN-YER091C": 2.056764364e-06,
        "ENZSYN-YER170W": 0.0,
        "ENZSYN-YFL017C": 5.339418e-09,
        "ENZSYN-YFL045C": 1.06583924e-07,
        "ENZSYN-YFR025C": 1.6526552e-08,
        "ENZSYN-YFR055W": 3.7769851e-08,
        "ENZSYN-YGL001C": 3.6944631e-08,
        "ENZSYN-YGL008C": 1.5601941315e-05,
        "ENZSYN-YGL009C": 2.01491513e-07,
        "ENZSYN-YGL012W": 7.686846e-09,
        "ENZSYN-YGL026C": 1.01949926e-07,
        "ENZSYN-YGL040C": 0.0,
        "ENZSYN-YGL055W": 1.7196141e-08,
        "ENZSYN-YGL125W": 6.3689102e-08,
        "ENZSYN-YGL148W": 1.079301854e-06,
        "ENZSYN-YGL186C": 0.0,
        "ENZSYN-YGL202W": 4.154576963e-06,
        "ENZSYN-YGL234W": 1.07302117e-07,
        "ENZSYN-YGL253W": 9.18437135e-07,
        "ENZSYN-YGL255W": 1.19223535e-07,
        "ENZSYN-YGR010W": 1.181664e-09,
        "ENZSYN-YGR043C": 6.155799655e-06,
        "ENZSYN-YGR060W": 3.5162759e-08,
        "ENZSYN-YGR061C": 4.1405425e-08,
        "ENZSYN-YGR094W_c": 9.4247409e-08,
        "ENZSYN-YGR157W": 1.7497349e-08,
        "ENZSYN-YGR175C": 3.1101835e-08,
        "ENZSYN-YGR185C": 7.2630951e-08,
        "ENZSYN-YGR191W": 1.4365947e-08,
        "ENZSYN-YGR204W": 5.4710427e-08,
        "ENZSYN-YGR208W": 9.279064e-09,
        "ENZSYN-YGR256W": 3.287294298e-06,
        "ENZSYN-YGR260W": 1.95351e-09,
        "ENZSYN-YGR267C": 1.288108e-09,
        "ENZSYN-YGR277C": 7.181307e-09,
        "ENZSYN-YHL012W": 6.700784e-09,
        "ENZSYN-YHR002W": 3.82801e-10,
        "ENZSYN-YHR011W": 3.9921267e-08,
        "ENZSYN-YHR018C": 3.61732e-08,
        "ENZSYN-YHR019C": 1.39577351e-07,
        "ENZSYN-YHR020W": 6.2496741e-08,
        "ENZSYN-YHR025W": 3.5910539e-08,
        "ENZSYN-YHR072W": 6.014181e-09,
        "ENZSYN-YHR074W_c": 9.516013e-09,
        "ENZSYN-YHR144C": 8.40234e-10,
        "ENZSYN-YHR163W": 6.7548933e-08,
        "ENZSYN-YHR190W": 6.8126137e-08,
        "ENZSYN-YHR208W": 4.8053222e-08,
        "ENZSYN-YIL020C": 4.744059e-09,
        "ENZSYN-YIL074C": 1.34834001e-07,
        "ENZSYN-YIL078W": 1.54517933e-07,
        "ENZSYN-YIL083C": 5.261726e-09,
        "ENZSYN-YIL094C": 1.90366483e-07,
        "ENZSYN-YIL116W": 1.04171617e-07,
        "ENZSYN-YIR034C": 1.82642472e-07,
        "ENZSYN-YJL052W": 5.198386e-07,
        "ENZSYN-YJL088W": 1.63172311e-07,
        "ENZSYN-YJL097W": 3.276143e-08,
        "ENZSYN-YJL121C": 4.352818e-08,
        "ENZSYN-YJL130C": 1.66222365e-07,
        "ENZSYN-YJL167W": 1.92726902e-07,
        "ENZSYN-YJR016C": 7.3649272e-08,
        "ENZSYN-YJR049C": 7.21796e-10,
        "ENZSYN-YJR057W": 7.73352e-10,
        "ENZSYN-YJR073C": 5.5955825e-08,
        "ENZSYN-YJR077C": 9.97441264e-07,
        "ENZSYN-YJR103W": 2.6925582e-08,
        "ENZSYN-YJR105W": 2.5858656e-08,
        "ENZSYN-YJR130C": 2.065786e-09,
        "ENZSYN-YJR139C": 1.54950693e-07,
        "ENZSYN-YJR148W": 1.529709e-09,
        "ENZSYN-YKL001C": 1.37193801e-07,
        "ENZSYN-YKL024C_c": 3.716445e-09,
        "ENZSYN-YKL029C": 2.6517626e-08,
        "ENZSYN-YKL060C": 4.468898881e-06,
        "ENZSYN-YKL067W": 1.6276471e-08,
        "ENZSYN-YKL085W": 3.893318e-09,
        "ENZSYN-YKL120W": 5.6021562e-08,
        "ENZSYN-YKL216W": 8.221813e-09,
        "ENZSYN-YKR039W_rm": 1.1658426e-08,
        "ENZSYN-YKR052C": 1.12548e-09,
        "ENZSYN-YKR067W_rm": 6.627575e-09,
        "ENZSYN-YKR080W": 4.1705389e-08,
        "ENZSYN-YLL018C": 3.3449482e-08,
        "ENZSYN-YLR027C_c": 8.5627984e-08,
        "ENZSYN-YLR044C": 4.95887161e-07,
        "ENZSYN-YLR058C": 3.13425217e-07,
        "ENZSYN-YLR089C": 2.390911e-09,
        "ENZSYN-YLR100W": 1.4416904e-08,
        "ENZSYN-YLR153C": 2.5557632773e-05,
        "ENZSYN-YLR180W": 2.5026385e-08,
        "ENZSYN-YLR303W": 5.6116259e-08,
        "ENZSYN-YLR304C_m": 5.7514357e-08,
        "ENZSYN-YLR348C": 1.9885239e-08,
        "ENZSYN-YLR355C": 1.020688993e-06,
        "ENZSYN-YLR359W": 7.8961865e-08,
        "ENZSYN-YLR372W": 2.3211081e-08,
        "ENZSYN-YLR420W": 1.1674669e-08,
        "ENZSYN-YLR432W": 5.18001e-09,
        "ENZSYN-YLR450W": 1.8449803e-08,
        "ENZSYN-YML106W": 1.7813596e-08,
        "ENZSYN-YML120C": 7.69788e-09,
        "ENZSYN-YML126C": 2.38412671e-07,
        "ENZSYN-YMR062C": 4.476676e-08,
        "ENZSYN-YMR084W": 5.1641328e-08,
        "ENZSYN-YMR105C": 1.7991513e-08,
        "ENZSYN-YMR113W": 0.0,
        "ENZSYN-YMR120C": 1.46623346e-07,
        "ENZSYN-YMR165C": 4.38089e-10,
        "ENZSYN-YMR170C": 2.4280924552e-05,
        "ENZSYN-YMR208W": 6.200486e-09,
        "ENZSYN-YMR217W": 4.5230779e-08,
        "ENZSYN-YMR220W": 3.413657e-09,
        "ENZSYN-YMR267W": 4.7096332e-08,
        "ENZSYN-YMR272C": 1.4989082e-08,
        "ENZSYN-YMR300C": 4.3680351e-08,
        "ENZSYN-YMR319C": 4.759588e-09,
        "ENZSYN-YNL104C_m": 2.4741814e-08,
        "ENZSYN-YNL169C": 1.293507e-09,
        "ENZSYN-YNL220W": 1.57706658e-07,
        "ENZSYN-YNL241C": 4.89277167e-07,
        "ENZSYN-YNL247W": 2.4104009e-08,
        "ENZSYN-YNL256W": 1.233438e-09,
        "ENZSYN-YNL277W": 9.844529e-09,
        "ENZSYN-YNL280C": 5.39148e-10,
        "ENZSYN-YNL316C": 3.680206e-09,
        "ENZSYN-YNR001C": 2.3199638e-08,
        "ENZSYN-YNR016C": 7.467245159e-06,
        "ENZSYN-YNR027W": 0.0,
        "ENZSYN-YNR043W": 4.1574228e-08,
        "ENZSYN-YNR050C": 2.03455932e-07,
        "ENZSYN-YOL058W": 1.20321132e-07,
        "ENZSYN-YOL064C": 2.6109244e-08,
        "ENZSYN-YOL097C": 2.2459361e-08,
        "ENZSYN-YOL122C": 5.37812e-10,
        "ENZSYN-YOL126C": 2.4444744e-08,
        "ENZSYN-YOL140W": 2.0962742e-08,
        "ENZSYN-YOR074C": 1.143521e-09,
        "ENZSYN-YOR095C": 2.33932666e-07,
        "ENZSYN-YOR128C": 7.0342979e-08,
        "ENZSYN-YOR130C": 3.259753e-09,
        "ENZSYN-YOR168W": 7.2439509e-08,
        "ENZSYN-YOR184W": 1.39458925e-07,
        "ENZSYN-YOR202W": 2.5265993e-08,
        "ENZSYN-YOR209C": 4.4391867e-08,
        "ENZSYN-YOR222W": 5.1926916e-08,
        "ENZSYN-YOR236W_c": 8.5414e-10,
        "ENZSYN-YOR245C_rm": 2.201622e-09,
        "ENZSYN-YOR278W": 3.8925841e-08,
        "ENZSYN-YOR283W": 1.901622121e-06,
        "ENZSYN-YOR306C": 2.31957e-10,
        "ENZSYN-YOR323C": 5.2370293e-08,
        "ENZSYN-YOR335C": 7.928035e-08,
        "ENZSYN-YOR347C": 3.879629958e-06,
        "ENZSYN-YOR375C": 1.095701802e-06,
        "ENZSYN-YPL028W": 1.15773726e-07,
        "ENZSYN-YPL117C": 1.8580633e-08,
        "ENZSYN-YPL160W": 7.9998293e-08,
        "ENZSYN-YPL262W_c": 1.4721278e-08,
        "ENZSYN-YPL262W_m": 5.717187e-09,
        "ENZSYN-YPL281C": 9.181229116e-06,
        "ENZSYN-YPR033C_c": 4.2198519e-08,
        "ENZSYN-YPR035W": 3.5813084e-08,
        "ENZSYN-YPR060C": 3.517053741e-06,
        "ENZSYN-YPR074C": 5.654139476e-06,
        "ENZSYN-YPR081C": 5.5604949e-08,
        "ENZSYN-YPR113W": 8.92734e-09,
        "ENZSYN-YPR127W": 0.0,
        "ENZSYN-YPR145W": 1.61980015e-07,
        "ENZSYN-YPR159W": 1.6137201e-08,
        "ENZSYN-YPR183W": 1.21431046e-07,
        "PROSYN-PROTDUMMY": 0.000412546497765,
        "PROSYN-Q0045": 5.19541708e-07,
        "PROSYN-Q0080": 2.01629877e-07,
        "PROSYN-Q0085": 2.01629877e-07,
        "PROSYN-Q0105": 4.25311362e-07,
        "PROSYN-Q0130": 2.016298774e-06,
        "PROSYN-Q0140": 1.628557e-09,
        "PROSYN-Q0250": 5.19541708e-07,
        "PROSYN-Q0275": 5.19541708e-07,
        "PROSYN-YAL044C": 5.091597e-09,
        "PROSYN-YAR015W": 1.06319367e-07,
        "PROSYN-YBL038W": 1.628557e-09,
        "PROSYN-YBL045C": 4.25311362e-07,
        "PROSYN-YBL072C": 7.52662291e-07,
        "PROSYN-YBL076C": 1.14755349e-07,
        "PROSYN-YBL087C": 7.52662291e-07,
        "PROSYN-YBL090W": 1.628557e-09,
        "PROSYN-YBL092W": 7.52662291e-07,
        "PROSYN-YBL099W": 6.04889632e-07,
        "PROSYN-YBR029C": 3.6688579e-08,
        "PROSYN-YBR031W": 7.52662291e-07,
        "PROSYN-YBR038W": 6.334793e-09,
        "PROSYN-YBR039W": 2.01629877e-07,
        "PROSYN-YBR084C-A": 7.52662291e-07,
        "PROSYN-YBR084W": 1.66553218e-07,
        "PROSYN-YBR085W": 6.982676932e-06,
        "PROSYN-YBR104W": 1.2652108e-08,
        "PROSYN-YBR115C": 5.8608663e-08,
        "PROSYN-YBR122C": 1.628557e-09,
        "PROSYN-YBR126C": 9.344644e-09,
        "PROSYN-YBR146W": 1.628557e-09,
        "PROSYN-YBR159W": 1.0878459e-08,
        "PROSYN-YBR166C": 2.35831208e-07,
        "PROSYN-YBR191W": 7.52662291e-07,
        "PROSYN-YBR196C": 3.303587245e-06,
        "PROSYN-YBR204C": 3.91187e-10,
        "PROSYN-YBR213W": 0.0,
        "PROSYN-YBR218C": 1.8217412e-08,
        "PROSYN-YBR221C": 6.309802e-09,
        "PROSYN-YBR248C": 6.0945731e-08,
        "PROSYN-YBR251W": 1.628557e-09,
        "PROSYN-YBR265W": 7.80011e-09,
        "PROSYN-YBR268W": 1.628557e-09,
        "PROSYN-YBR282W": 1.628557e-09,
        "PROSYN-YBR294W": 2.934481e-09,
        "PROSYN-YBR296C": 2.536784e-09,
        "PROSYN-YCL009C": 8.4522321e-08,
        "PROSYN-YCL018W": 1.9506619e-08,
        "PROSYN-YCL030C": 1.62646038e-07,
        "PROSYN-YCL040W": 1.73011668e-07,
        "PROSYN-YCL050C": 7.2273424e-08,
        "PROSYN-YCL064C": 6.1527275e-08,
        "PROSYN-YCR003W": 1.628557e-09,
        "PROSYN-YCR012W": 2.3848043844e-05,
        "PROSYN-YCR028C": 0.0,
        "PROSYN-YCR031C": 7.52662291e-07,
        "PROSYN-YCR046C": 1.628557e-09,
        "PROSYN-YCR048W": 6.954907e-09,
        "PROSYN-YCR053W": 2.16659428e-07,
        "PROSYN-YCR071C": 1.628557e-09,
        "PROSYN-YDL004W": 2.01629877e-07,
        "PROSYN-YDL015C": 1.2920553e-08,
        "PROSYN-YDL022W": 2.562569e-09,
        "PROSYN-YDL024C": 0.0,
        "PROSYN-YDL040C": 5.6116259e-08,
        "PROSYN-YDL045C": 1.141916e-09,
        "PROSYN-YDL045W-A": 1.628557e-09,
        "PROSYN-YDL052C": 3.5299775e-08,
        "PROSYN-YDL055C": 2.33332951e-07,
        "PROSYN-YDL067C": 5.19541708e-07,
        "PROSYN-YDL075W": 7.52662291e-07,
        "PROSYN-YDL081C": 7.52662291e-07,
        "PROSYN-YDL082W": 7.52662291e-07,
        "PROSYN-YDL085W": 1.458670899e-06,
        "PROSYN-YDL093W": 1.766801e-08,
        "PROSYN-YDL103C": 1.532428e-08,
        "PROSYN-YDL119C": 2.668546e-09,
        "PROSYN-YDL130W": 7.52662291e-07,
        "PROSYN-YDL131W": 2.7776997e-08,
        "PROSYN-YDL166C": 2.589012299e-06,
        "PROSYN-YDL184C": 7.52662291e-07,
        "PROSYN-YDL191W": 7.52662291e-07,
        "PROSYN-YDL202W": 1.628557e-09,
        "PROSYN-YDR007W": 1.1960286e-08,
        "PROSYN-YDR019C": 5.091597e-09,
        "PROSYN-YDR025W": 7.52662291e-07,
        "PROSYN-YDR035W": 2.8543378361e-05,
        "PROSYN-YDR036C": 1.628557e-09,
        "PROSYN-YDR037W": 1.57317669e-07,
        "PROSYN-YDR041W": 1.628557e-09,
        "PROSYN-YDR050C": 6.85805627e-06,
        "PROSYN-YDR062W": 4.502642e-09,
        "PROSYN-YDR064W": 7.52662291e-07,
        "PROSYN-YDR074W": 9.344644e-09,
        "PROSYN-YDR115W": 1.628557e-09,
        "PROSYN-YDR116C": 1.628557e-09,
        "PROSYN-YDR127W": 6.884701514e-06,
        "PROSYN-YDR148C": 7.37139e-10,
        "PROSYN-YDR158W": 3.76017104e-07,
        "PROSYN-YDR175C": 1.628557e-09,
        "PROSYN-YDR178W": 1.421484e-09,
        "PROSYN-YDR232W": 3.13523937e-07,
        "PROSYN-YDR234W": 8.9010045e-08,
        "PROSYN-YDR237W": 1.628557e-09,
        "PROSYN-YDR296W": 1.628557e-09,
        "PROSYN-YDR297W": 6.09224e-10,
        "PROSYN-YDR298C": 2.01629877e-07,
        "PROSYN-YDR300C": 1.4230118e-08,
        "PROSYN-YDR322C-A": 1.00814939e-07,
        "PROSYN-YDR322W": 1.628557e-09,
        "PROSYN-YDR337W": 1.628557e-09,
        "PROSYN-YDR341C": 2.18669087e-07,
        "PROSYN-YDR347W": 1.628557e-09,
        "PROSYN-YDR353W": 2.27038455e-07,
        "PROSYN-YDR354W": 1.1386677e-08,
        "PROSYN-YDR367W": 1.4622682e-08,
        "PROSYN-YDR376W": 9.88041e-10,
        "PROSYN-YDR377W": 2.01629877e-07,
        "PROSYN-YDR382W": 7.52662291e-07,
        "PROSYN-YDR384C": 1.261895236e-06,
        "PROSYN-YDR387C": 5.76655789e-07,
        "PROSYN-YDR405W": 1.628557e-09,
        "PROSYN-YDR408C": 3.399817e-09,
        "PROSYN-YDR450W": 7.52662291e-07,
        "PROSYN-YDR454C": 9.346377e-09,
        "PROSYN-YDR456W": 1.138923e-09,
        "PROSYN-YDR462W": 1.628557e-09,
        "PROSYN-YDR481C": 0.0,
        "PROSYN-YDR494W": 1.628557e-09,
        "PROSYN-YDR497C": 0.0,
        "PROSYN-YDR529C": 4.25311362e-07,
        "PROSYN-YDR531W": 3.130479e-09,
        "PROSYN-YEL021W": 1.7058991e-08,
        "PROSYN-YEL024W": 4.25311362e-07,
        "PROSYN-YEL050C": 1.628557e-09,
        "PROSYN-YEL054C": 7.52662291e-07,
        "PROSYN-YEL058W": 1.2732395e-08,
        "PROSYN-YER003C": 1.16518609e-07,
        "PROSYN-YER023W": 1.10186749e-07,
        "PROSYN-YER026C": 2.0678139e-08,
        "PROSYN-YER043C": 1.696810926e-06,
        "PROSYN-YER050C": 1.628557e-09,
        "PROSYN-YER052C": 2.11959892e-07,
        "PROSYN-YER055C": 3.76766508e-07,
        "PROSYN-YER056C-A": 7.52662291e-07,
        "PROSYN-YER069W": 1.24728847e-07,
        "PROSYN-YER070W": 3.3510046e-08,
        "PROSYN-YER074W": 7.52662291e-07,
        "PROSYN-YER090W": 6.4211337e-08,
        "PROSYN-YER091C": 2.056764364e-06,
        "PROSYN-YER141W": 9.88041e-10,
        "PROSYN-YER170W": 0.0,
        "PROSYN-YER178W": 6.309802e-09,
        "PROSYN-YFL017C": 1.0678836e-08,
        "PROSYN-YFL018C": 1.2138538e-08,
        "PROSYN-YFL022C": 4.9044934e-08,
        "PROSYN-YFL045C": 2.13167847e-07,
        "PROSYN-YFR025C": 1.6526552e-08,
        "PROSYN-YFR030W": 1.52946712e-07,
        "PROSYN-YFR032C-A": 7.52662291e-07,
        "PROSYN-YFR033C": 4.25311362e-07,
        "PROSYN-YFR049W": 7.37139e-10,
        "PROSYN-YFR055W": 3.7769851e-08,
        "PROSYN-YGL001C": 3.6944631e-08,
        "PROSYN-YGL008C": 1.5601941315e-05,
        "PROSYN-YGL009C": 2.01491513e-07,
        "PROSYN-YGL012W": 7.686846e-09,
        "PROSYN-YGL026C": 1.01949926e-07,
        "PROSYN-YGL030W": 7.52662291e-07,
        "PROSYN-YGL031C": 7.52662291e-07,
        "PROSYN-YGL040C": 1.8508e-10,
        "PROSYN-YGL055W": 1.7196141e-08,
        "PROSYN-YGL068W": 1.628557e-09,
        "PROSYN-YGL076C": 7.52662291e-07,
        "PROSYN-YGL080W": 2.825521e-09,
        "PROSYN-YGL103W": 7.52662291e-07,
        "PROSYN-YGL105W": 6.3496369e-08,
        "PROSYN-YGL123W": 7.52662291e-07,
        "PROSYN-YGL125W": 6.3689102e-08,
        "PROSYN-YGL129C": 1.628557e-09,
        "PROSYN-YGL147C": 7.52662291e-07,
        "PROSYN-YGL148W": 4.317207414e-06,
        "PROSYN-YGL154C": 5.8608663e-08,
        "PROSYN-YGL186C": 0.0,
        "PROSYN-YGL187C": 5.19541708e-07,
        "PROSYN-YGL189C": 7.52662291e-07,
        "PROSYN-YGL191W": 5.19541708e-07,
        "PROSYN-YGL202W": 8.309153926e-06,
        "PROSYN-YGL234W": 1.07302117e-07,
        "PROSYN-YGL245W": 2.0787831e-08,
        "PROSYN-YGL253W": 1.836874271e-06,
        "PROSYN-YGL255W": 1.19223535e-07,
        "PROSYN-YGR010W": 4.726655e-09,
        "PROSYN-YGR027C": 7.52662291e-07,
        "PROSYN-YGR043C": 1.231159931e-05,
        "PROSYN-YGR060W": 3.5162759e-08,
        "PROSYN-YGR061C": 4.1405425e-08,
        "PROSYN-YGR076C": 1.628557e-09,
        "PROSYN-YGR084C": 1.628557e-09,
        "PROSYN-YGR094W_c": 9.4247409e-08,
        "PROSYN-YGR118W": 7.52662291e-07,
        "PROSYN-YGR157W": 1.7497349e-08,
        "PROSYN-YGR165W": 1.628557e-09,
        "PROSYN-YGR175C": 3.1101835e-08,
        "PROSYN-YGR180C": 3.3510046e-08,
        "PROSYN-YGR183C": 4.25311362e-07,
        "PROSYN-YGR185C": 1.45261901e-07,
        "PROSYN-YGR191W": 1.4365947e-08,
        "PROSYN-YGR193C": 3.154901e-09,
        "PROSYN-YGR204W": 1.09420854e-07,
        "PROSYN-YGR208W": 9.279064e-09,
        "PROSYN-YGR214W": 7.52662291e-07,
        "PROSYN-YGR215W": 1.628557e-09,
        "PROSYN-YGR220C": 1.628557e-09,
        "PROSYN-YGR240C": 6.47541568e-07,
        "PROSYN-YGR244C": 2.409236e-09,
        "PROSYN-YGR256W": 6.574588596e-06,
        "PROSYN-YGR260W": 1.95351e-09,
        "PROSYN-YGR264C": 4.2708538e-08,
        "PROSYN-YGR267C": 1.2881082e-08,
        "PROSYN-YGR277C": 7.181307e-09,
        "PROSYN-YHL004W": 1.628557e-09,
        "PROSYN-YHL011C": 2.5372263e-08,
        "PROSYN-YHL012W": 5.3606276e-08,
        "PROSYN-YHL015W": 7.52662291e-07,
        "PROSYN-YHL033C": 7.52662291e-07,
        "PROSYN-YHR001W-A": 4.25311362e-07,
        "PROSYN-YHR002W": 3.82801e-10,
        "PROSYN-YHR007C": 3.4011928e-08,
        "PROSYN-YHR010W": 7.52662291e-07,
        "PROSYN-YHR011W": 7.9842535e-08,
        "PROSYN-YHR013C": 5.6116259e-08,
        "PROSYN-YHR018C": 1.44692799e-07,
        "PROSYN-YHR019C": 1.39577351e-07,
        "PROSYN-YHR020W": 6.2496741e-08,
        "PROSYN-YHR025W": 7.1821077e-08,
        "PROSYN-YHR042W": 3.4011928e-08,
        "PROSYN-YHR051W": 5.19541708e-07,
        "PROSYN-YHR059W": 1.628557e-09,
        "PROSYN-YHR072W": 6.014181e-09,
        "PROSYN-YHR074W_c": 9.516013e-09,
        "PROSYN-YHR144C": 8.40234e-10,
        "PROSYN-YHR147C": 1.628557e-09,
        "PROSYN-YHR162W": 2.825521e-09,
        "PROSYN-YHR163W": 6.7548933e-08,
        "PROSYN-YHR190W": 6.8126137e-08,
        "PROSYN-YHR208W": 9.6106444e-08,
        "PROSYN-YIL020C": 4.744059e-09,
        "PROSYN-YIL066C": 3.3510046e-08,
        "PROSYN-YIL074C": 1.34834001e-07,
        "PROSYN-YIL078W": 1.54517933e-07,
        "PROSYN-YIL083C": 1.0523452e-08,
        "PROSYN-YIL094C": 1.90366483e-07,
        "PROSYN-YIL111W": 5.19541708e-07,
        "PROSYN-YIL116W": 1.04171617e-07,
        "PROSYN-YIL125W": 7.37139e-10,
        "PROSYN-YIL133C": 7.52662291e-07,
        "PROSYN-YIL148W": 7.52662291e-07,
        "PROSYN-YIR034C": 1.82642472e-07,
        "PROSYN-YJL026W": 3.3510046e-08,
        "PROSYN-YJL045W": 1.421484e-09,
        "PROSYN-YJL052W": 2.0793544e-06,
        "PROSYN-YJL088W": 1.63172311e-07,
        "PROSYN-YJL096W": 1.628557e-09,
        "PROSYN-YJL097W": 3.276143e-08,
        "PROSYN-YJL121C": 4.352818e-08,
        "PROSYN-YJL130C": 1.66222365e-07,
        "PROSYN-YJL137C": 2.4938e-10,
        "PROSYN-YJL166W": 4.25311362e-07,
        "PROSYN-YJL167W": 1.92726902e-07,
        "PROSYN-YJL189W": 7.52662291e-07,
        "PROSYN-YJL190C": 7.52662291e-07,
        "PROSYN-YJR016C": 1.47298545e-07,
        "PROSYN-YJR049C": 4.330776e-09,
        "PROSYN-YJR057W": 1.546704e-09,
        "PROSYN-YJR073C": 5.5955825e-08,
        "PROSYN-YJR077C": 1.994882528e-06,
        "PROSYN-YJR101W": 1.628557e-09,
        "PROSYN-YJR103W": 5.3851165e-08,
        "PROSYN-YJR105W": 2.5858656e-08,
        "PROSYN-YJR109C": 6.0594225e-08,
        "PROSYN-YJR113C": 1.628557e-09,
        "PROSYN-YJR121W": 6.04889632e-07,
        "PROSYN-YJR123W": 7.52662291e-07,
        "PROSYN-YJR130C": 2.065786e-09,
        "PROSYN-YJR137C": 1.52946712e-07,
        "PROSYN-YJR139C": 3.09901385e-07,
        "PROSYN-YJR145C": 7.52662291e-07,
        "PROSYN-YJR148W": 3.059417e-09,
        "PROSYN-YKL001C": 1.37193801e-07,
        "PROSYN-YKL003C": 1.628557e-09,
        "PROSYN-YKL004W": 1.4622682e-08,
        "PROSYN-YKL006W": 7.52662291e-07,
        "PROSYN-YKL008C": 1.194426e-09,
        "PROSYN-YKL016C": 2.01629877e-07,
        "PROSYN-YKL024C_c": 3.716445e-09,
        "PROSYN-YKL029C": 2.6517626e-08,
        "PROSYN-YKL060C": 8.937797763e-06,
        "PROSYN-YKL067W": 6.5105883e-08,
        "PROSYN-YKL085W": 7.786637e-09,
        "PROSYN-YKL088W": 2.72272e-09,
        "PROSYN-YKL120W": 5.6021562e-08,
        "PROSYN-YKL138C": 1.628557e-09,
        "PROSYN-YKL141W": 1.421484e-09,
        "PROSYN-YKL156W": 7.52662291e-07,
        "PROSYN-YKL167C": 1.628557e-09,
        "PROSYN-YKL170W": 1.628557e-09,
        "PROSYN-YKL180W": 7.52662291e-07,
        "PROSYN-YKL181W": 2.5372263e-08,
        "PROSYN-YKL182W": 1.76802335e-07,
        "PROSYN-YKL211C": 6.4211337e-08,
        "PROSYN-YKL216W": 1.6443627e-08,
        "PROSYN-YKR006C": 1.628557e-09,
        "PROSYN-YKR039W_rm": 1.1658426e-08,
        "PROSYN-YKR052C": 1.12548e-09,
        "PROSYN-YKR057W": 7.52662291e-07,
        "PROSYN-YKR067W_rm": 6.627575e-09,
        "PROSYN-YKR072C": 2.72272e-09,
        "PROSYN-YKR080W": 8.3410778e-08,
        "PROSYN-YKR085C": 1.628557e-09,
        "PROSYN-YLL018C": 6.6898964e-08,
        "PROSYN-YLL041C": 1.421484e-09,
        "PROSYN-YLR011W": 0.0,
        "PROSYN-YLR027C_c": 1.71255968e-07,
        "PROSYN-YLR029C": 7.52662291e-07,
        "PROSYN-YLR038C": 5.19541708e-07,
        "PROSYN-YLR043C": 8.599266e-09,
        "PROSYN-YLR044C": 1.983548644e-06,
        "PROSYN-YLR058C": 1.253700867e-06,
        "PROSYN-YLR060W": 4.9044934e-08,
        "PROSYN-YLR061W": 7.52662291e-07,
        "PROSYN-YLR075W": 7.52662291e-07,
        "PROSYN-YLR089C": 4.781823e-09,
        "PROSYN-YLR100W": 1.4416904e-08,
        "PROSYN-YLR153C": 2.5557632773e-05,
        "PROSYN-YLR167W": 7.52662291e-07,
        "PROSYN-YLR180W": 1.00105541e-07,
        "PROSYN-YLR185W": 7.52662291e-07,
        "PROSYN-YLR258W": 2.4938e-10,
        "PROSYN-YLR287C-A": 7.52662291e-07,
        "PROSYN-YLR295C": 2.01629877e-07,
        "PROSYN-YLR303W": 2.24465036e-07,
        "PROSYN-YLR304C_m": 5.7514357e-08,
        "PROSYN-YLR312W-A": 1.628557e-09,
        "PROSYN-YLR325C": 7.52662291e-07,
        "PROSYN-YLR340W": 7.52662291e-07,
        "PROSYN-YLR342W": 7.2412515e-08,
        "PROSYN-YLR344W": 7.52662291e-07,
        "PROSYN-YLR348C": 3.9770478e-08,
        "PROSYN-YLR355C": 1.020688993e-06,
        "PROSYN-YLR359W": 3.15847461e-07,
        "PROSYN-YLR372W": 2.3211081e-08,
        "PROSYN-YLR388W": 7.52662291e-07,
        "PROSYN-YLR395C": 5.19541708e-07,
        "PROSYN-YLR420W": 1.1674669e-08,
        "PROSYN-YLR432W": 2.072004e-08,
        "PROSYN-YLR439W": 1.628557e-09,
        "PROSYN-YLR441C": 7.52662291e-07,
        "PROSYN-YLR450W": 1.8449803e-08,
        "PROSYN-YML009C": 1.628557e-09,
        "PROSYN-YML024W": 7.52662291e-07,
        "PROSYN-YML025C": 1.628557e-09,
        "PROSYN-YML073C": 7.52662291e-07,
        "PROSYN-YML081C-A": 1.00814939e-07,
        "PROSYN-YML106W": 3.5627191e-08,
        "PROSYN-YML120C": 7.69788e-09,
        "PROSYN-YML126C": 2.38412671e-07,
        "PROSYN-YMR024W": 1.628557e-09,
        "PROSYN-YMR062C": 8.953352e-08,
        "PROSYN-YMR084W": 5.1641328e-08,
        "PROSYN-YMR105C": 1.7991513e-08,
        "PROSYN-YMR108W": 8.4522321e-08,
        "PROSYN-YMR113W": 0.0,
        "PROSYN-YMR116C": 7.52662291e-07,
        "PROSYN-YMR120C": 2.93246692e-07,
        "PROSYN-YMR143W": 7.52662291e-07,
        "PROSYN-YMR158W": 1.628557e-09,
        "PROSYN-YMR165C": 4.38089e-10,
        "PROSYN-YMR170C": 2.4280924552e-05,
        "PROSYN-YMR188C": 1.628557e-09,
        "PROSYN-YMR189W": 5.091597e-09,
        "PROSYN-YMR193W": 1.628557e-09,
        "PROSYN-YMR194W": 7.52662291e-07,
        "PROSYN-YMR205C": 6.47541568e-07,
        "PROSYN-YMR208W": 1.2400973e-08,
        "PROSYN-YMR217W": 9.0461558e-08,
        "PROSYN-YMR220W": 3.413657e-09,
        "PROSYN-YMR225C": 1.628557e-09,
        "PROSYN-YMR242C": 7.52662291e-07,
        "PROSYN-YMR256C": 5.19541708e-07,
        "PROSYN-YMR261C": 9.344644e-09,
        "PROSYN-YMR267W": 9.4192663e-08,
        "PROSYN-YMR272C": 1.4989082e-08,
        "PROSYN-YMR286W": 1.628557e-09,
        "PROSYN-YMR296C": 4.502642e-09,
        "PROSYN-YMR298W": 1.194426e-09,
        "PROSYN-YMR300C": 4.3680351e-08,
        "PROSYN-YMR319C": 4.759588e-09,
        "PROSYN-YNL005C": 1.628557e-09,
        "PROSYN-YNL037C": 3.9229423e-08,
        "PROSYN-YNL071W": 3.154901e-09,
        "PROSYN-YNL081C": 1.628557e-09,
        "PROSYN-YNL104C_m": 4.9483628e-08,
        "PROSYN-YNL137C": 1.628557e-09,
        "PROSYN-YNL162W": 7.52662291e-07,
        "PROSYN-YNL169C": 2.587014e-09,
        "PROSYN-YNL177C": 1.628557e-09,
        "PROSYN-YNL178W": 7.52662291e-07,
        "PROSYN-YNL185C": 1.628557e-09,
        "PROSYN-YNL220W": 3.15413316e-07,
        "PROSYN-YNL241C": 4.89277167e-07,
        "PROSYN-YNL247W": 4.8208017e-08,
        "PROSYN-YNL252C": 1.628557e-09,
        "PROSYN-YNL256W": 2.466876e-09,
        "PROSYN-YNL277W": 9.844529e-09,
        "PROSYN-YNL280C": 5.39148e-10,
        "PROSYN-YNL284C": 1.628557e-09,
        "PROSYN-YNL306W": 1.628557e-09,
        "PROSYN-YNL316C": 3.680206e-09,
        "PROSYN-YNR001C": 4.6399275e-08,
        "PROSYN-YNR016C": 1.4934490318e-05,
        "PROSYN-YNR022C": 1.628557e-09,
        "PROSYN-YNR027W": 0.0,
        "PROSYN-YNR043W": 8.3148456e-08,
        "PROSYN-YNR050C": 2.03455932e-07,
        "PROSYN-YOL039W": 7.52662291e-07,
        "PROSYN-YOL040C": 7.52662291e-07,
        "PROSYN-YOL058W": 4.81284529e-07,
        "PROSYN-YOL064C": 2.6109244e-08,
        "PROSYN-YOL077W-A": 1.00814939e-07,
        "PROSYN-YOL097C": 4.4918721e-08,
        "PROSYN-YOL120C": 7.52662291e-07,
        "PROSYN-YOL121C": 7.52662291e-07,
        "PROSYN-YOL122C": 5.37812e-10,
        "PROSYN-YOL126C": 4.8889487e-08,
        "PROSYN-YOL127W": 7.52662291e-07,
        "PROSYN-YOL140W": 2.0962742e-08,
        "PROSYN-YOR054C": 2.72272e-09,
        "PROSYN-YOR063W": 7.52662291e-07,
        "PROSYN-YOR065W": 4.25311362e-07,
        "PROSYN-YOR074C": 2.287043e-09,
        "PROSYN-YOR095C": 2.33932666e-07,
        "PROSYN-YOR096W": 7.52662291e-07,
        "PROSYN-YOR128C": 7.0342979e-08,
        "PROSYN-YOR130C": 3.259753e-09,
        "PROSYN-YOR136W": 3.9229423e-08,
        "PROSYN-YOR142W": 2.409236e-09,
        "PROSYN-YOR150W": 1.628557e-09,
        "PROSYN-YOR158W": 1.628557e-09,
        "PROSYN-YOR167C": 7.52662291e-07,
        "PROSYN-YOR168W": 7.2439509e-08,
        "PROSYN-YOR184W": 2.7891785e-07,
        "PROSYN-YOR202W": 2.5265993e-08,
        "PROSYN-YOR209C": 4.4391867e-08,
        "PROSYN-YOR222W": 5.1926916e-08,
        "PROSYN-YOR236W_c": 8.5414e-10,
        "PROSYN-YOR245C_rm": 2.201622e-09,
        "PROSYN-YOR253W": 5.6116259e-08,
        "PROSYN-YOR278W": 3.8925841e-08,
        "PROSYN-YOR283W": 7.606488482e-06,
        "PROSYN-YOR293W": 7.52662291e-07,
        "PROSYN-YOR303W": 6.0594225e-08,
        "PROSYN-YOR306C": 2.31957e-10,
        "PROSYN-YOR321W": 1.766801e-08,
        "PROSYN-YOR323C": 5.2370293e-08,
        "PROSYN-YOR335C": 7.928035e-08,
        "PROSYN-YOR347C": 1.5518519832e-05,
        "PROSYN-YOR369C": 7.52662291e-07,
        "PROSYN-YOR375C": 6.574210812e-06,
        "PROSYN-YPL013C": 1.628557e-09,
        "PROSYN-YPL028W": 1.15773726e-07,
        "PROSYN-YPL078C": 2.01629877e-07,
        "PROSYN-YPL081W": 7.52662291e-07,
        "PROSYN-YPL090C": 7.52662291e-07,
        "PROSYN-YPL117C": 1.8580633e-08,
        "PROSYN-YPL118W": 1.628557e-09,
        "PROSYN-YPL131W": 7.52662291e-07,
        "PROSYN-YPL143W": 7.52662291e-07,
        "PROSYN-YPL160W": 7.9998293e-08,
        "PROSYN-YPL173W": 1.628557e-09,
        "PROSYN-YPL183W-A": 1.628557e-09,
        "PROSYN-YPL220W": 7.52662291e-07,
        "PROSYN-YPL231W": 1.76802335e-07,
        "PROSYN-YPL252C": 9.88041e-10,
        "PROSYN-YPL262W_c": 5.888511e-08,
        "PROSYN-YPL262W_m": 2.2868749e-08,
        "PROSYN-YPL271W": 2.01629877e-07,
        "PROSYN-YPL281C": 1.8362458233e-05,
        "PROSYN-YPR020W": 1.00814939e-07,
        "PROSYN-YPR033C_c": 4.2198519e-08,
        "PROSYN-YPR035W": 2.86504673e-07,
        "PROSYN-YPR043W": 7.52662291e-07,
        "PROSYN-YPR060C": 7.034107482e-06,
        "PROSYN-YPR074C": 1.1308278953e-05,
        "PROSYN-YPR081C": 1.11209898e-07,
        "PROSYN-YPR100W": 1.628557e-09,
        "PROSYN-YPR102C": 7.52662291e-07,
        "PROSYN-YPR113W": 8.92734e-09,
        "PROSYN-YPR127W": 0.0,
        "PROSYN-YPR145W": 1.61980015e-07,
        "PROSYN-YPR159W": 1.6137201e-08,
        "PROSYN-YPR165W": 7.2412515e-08,
        "PROSYN-YPR166C": 1.628557e-09,
        "PROSYN-YPR167C": 8.599266e-09,
        "PROSYN-YPR183W": 1.21431046e-07,
        "PROSYN-YPR191W": 4.25311362e-07,
        "RIBOSYN-ribomito": 1.628557e-09,
        "RIBOSYN-ribonuc": 7.52662291e-07,
        "RIBOSYN-rrna15s_m": 1.628557e-09,
        "RIBOSYN-rrna18s_c": 7.52662291e-07,
        "RIBOSYN-rrna21s_m": 1.628557e-09,
        "RIBOSYN-rrna25s_c": 7.52662291e-07,
        "RIBOSYN-rrna58s_c": 7.52662291e-07,
        "RIBOSYN-rrna5s_c": 7.52662291e-07,
        "RXN-13GS_c_FWD-GSC2RHO1": 0.101630484393213,
        "RXN-16GS_c_FWD-YPR159W": 0.026744933730518,
        "RXN-2OBUTt_c_m_FWD-SPONT": 0.027687273671216,
        "RXN-2OXOADPt_c_m_FWD-YOR222W": 0.016905352267593,
        "RXN-3C3HMPt_c_m_REV-YKL120W": 0.026511074751282,
        "RXN-3DSPHR_r_FWD-YBR265W": 0.000456917847657,
        "RXN-3HACD200_rm_FWD-YJL097W": 0.000456917847657,
        "RXN-3HACD220_rm_FWD-YJL097W": 0.000456917847657,
        "RXN-3HACD240_rm_FWD-YJL097W": 0.000456917847657,
        "RXN-3HACD260_rm_FWD-YJL097W": 0.000228458923828,
        "RXN-3MOPt_c_m_REV-SPONT": 0.027687273671216,
        "RXN-3OACE200_rm_FWD-YLR372W": 0.000456917847657,
        "RXN-3OACE220_rm_FWD-YLR372W": 0.000456917847657,
        "RXN-3OACE240_rm_FWD-YLR372W": 0.000456917847657,
        "RXN-3OACE260_rm_FWD-YLR372W": 0.000228458923828,
        "RXN-3OACR200_rm_FWD-YBR159W": 0.000456917847657,
        "RXN-3OACR220_rm_FWD-YBR159W": 0.000456917847657,
        "RXN-3OACR240_rm_FWD-YBR159W": 0.000456917847657,
        "RXN-3OACR260_rm_FWD-YBR159W": 0.000228458923828,
        "RXN-4ABZt_c_e_REV-SPONT": 6.258003261e-06,
        "RXN-4ABZt_c_m_FWD-SPONT": 6.258003261e-06,
        "RXN-5AOPt_c_m_REV-SPONT": 2.0821519664e-05,
        "RXN-AASADy_c_FWD-LYS25": 0.016905352267593,
        "RXN-AATA_c_FWD-YGL202W": 0.016905352267593,
        "RXN-ACACT40ir_m_FWD-YPL028W": 0.023802422817517,
        "RXN-ACCOAC_c_FWD-YNR016C": 10.908841661694561,
        "RXN-ACGAM6PS_c_FWD-YFL017C": 0.002402738037236,
        "RXN-ACGAMPM_c_FWD-YEL058W": 0.002402738037236,
        "RXN-ACGK_m_FWD-YER069W": 0.015416722198111,
        "RXN-ACHBS_m_FWD-ILV26": 0.027687273671216,
        "RXN-ACLS_m_FWD-ILV26": 0.041670433320789,
        "RXN-ACOADS160_rm_FWD-YGL055W": 0.008050311815487,
        "RXN-ACOADS180_rm_FWD-YGL055W": 0.002953679298796,
        "RXN-ACONTa_m_FWD-YLR304C_m": 0.120288012319575,
        "RXN-ACONTb_m_FWD-YLR304C_m": 0.120288012319575,
        "RXN-ACOTAi_m_FWD-YOL140W": 0.015416722198111,
        "RXN-ACS_c_FWD-YLR153C": 10.968664798061353,
        "RXN-ADK1_c_FWD-YDL166C": 15.083673030473395,
        "RXN-ADK1_m_FWD-YER170W": 6.258003261e-06,
        "RXN-ADNK1_c_FWD-YJR105W": 0.01316203443411,
        "RXN-ADPATPt_c_m_FWD-YBR085W": 59.363964946443716,
        "RXN-ADSK_c_FWD-YKL001C": 0.025252316536629,
        "RXN-ADSL1r_c_FWD-YLR359W": 0.021897564139502,
        "RXN-ADSL2i_c_FWD-YLR359W": 0.009128761370535,
        "RXN-ADSS_c_FWD-YNL220W": 0.021897564139502,
        "RXN-AFAT_c_FWD-YDL045C": 1.524125689e-06,
        "RXN-AGPAT_rm_FWD-YDL052C": 0.006229325058133,
        "RXN-AGPRi_m_FWD-YER069W": 0.015416722198111,
        "RXN-AHCYSt_c_rm_REV-SPONT": 0.009190006815435,
        "RXN-AHCi_c_FWD-YER043C": 0.01316203443411,
        "RXN-AICART_c_FWD-YMR120C": 0.026103433981501,
        "RXN-AIRC1_c_FWD-YOR128C": 0.009128761370535,
        "RXN-AKGDH_m_FWD-KGDCPLX": 0.044893383379585,
        "RXN-AKGMALta_m_FWD-YOR222W": 0.138326391805676,
        "RXN-AKP1_c_FWD-YDR481C": 6.258003261e-06,
        "RXN-ALAS_m_FWD-YDR232W": 2.0821519664e-05,
        "RXN-ALATA_L_m_REV-YLR089C": 0.03235568209807,
        "RXN-ALATRS_c_FWD-YOR335C": 0.03235568209807,
        "RXN-ALAt_c_m_FWD-SPONT": 0.03235568209807,
        "RXN-ALDD2x_c_FWD-YMR170C": 10.926416048351037,
        "RXN-AMETt_c_rm_FWD-SPONT": 0.009190006815435,
        "RXN-AMPt_c_l_REV-SPONT": 2.03218201e-07,
        "RXN-ANPRT_c_FWD-YDR354W": 0.005382128573191,
        "RXN-ANS_c_FWD-TRP23": 0.005382128573191,
        "RXN-ARGSL_c_FWD-YHR018C": 0.015416722198111,
        "RXN-ARGSS_c_FWD-YOL058W": 0.015416722198111,
        "RXN-ARGTRS_c_FWD-YDR341C": 0.015416722198111,
        "RXN-ASAD_c_FWD-YDR158W": 0.064717187520586,
        "RXN-ASNS1_c_FWD-YPR145W": 0.019111252787603,
        "RXN-ASNTRS_c_FWD-YHR019C": 0.019111252787603,
        "RXN-ASPCT_c_FWD-YJL130C": 0.008948357599468,
        "RXN-ASPK_c_FWD-YER052C": 0.064717187520586,
        "RXN-ASPTA_c_REV-YLR027C_c": 0.158076810597382,
        "RXN-ASPTRS_c_FWD-YLL018C": 0.018856964981577,
        "RXN-ATPASEP2e_c_FWD-YGL008C": 11.048620882164137,
        "RXN-ATPM_c_FWD-SPONT": 1.0,
        "RXN-ATPPRT_c_FWD-YER055C": 0.016974672610966,
        "RXN-ATPS_m_FWD-ATPSCPLX": 19.77401004380136,
        "RXN-ATPt_c_l_FWD-SPONT": 2.03218201e-07,
        "RXN-BPNT_c_FWD-YOL064C": 0.025252316536629,
        "RXN-BUTt_c_x_FWD-SPONT": 1000.0,
        "RXN-BUTt_c_x_REV-SPONT": 1000.0,
        "RXN-C14STR_c_FWD-YNL280C": 0.003967020823421,
        "RXN-C24STR_r_FWD-YGL012W": 0.003967020823421,
        "RXN-C3STDH1_c_FWD-YGL001C": 0.003967020823421,
        "RXN-C3STDH2_c_FWD-YGL001C": 0.003967020823421,
        "RXN-C3STKR1_c_FWD-YLR100W": 0.003967020823421,
        "RXN-C3STKR2_c_FWD-YLR100W": 0.003967020823421,
        "RXN-C4STMO1_c_FWD-YGR060W": 0.003967020823421,
        "RXN-C4STMO2_c_FWD-YGR060W": 0.003967020823421,
        "RXN-C4STMO3_c_FWD-YGR060W": 0.003967020823421,
        "RXN-C4STMO4_c_FWD-YGR060W": 0.003967020823421,
        "RXN-CA2tps_c_e_FWD-YOL122C": 0.000128844253705,
        "RXN-CBL_c_FWD-YFR055W": 0.016996433173687,
        "RXN-CBPS_c_FWD-CPA12": 0.024365079797579,
        "RXN-CDPDAGS_rm_FWD-YBR029C": 0.005871547485587,
        "RXN-CERH124B_r_FWD-YMR272C": 4.5691784766e-05,
        "RXN-CERH126B_r_FWD-YMR272C": 4.5691784766e-05,
        "RXN-CERH2A24_r_FWD-YMR272C": 9.1383569531e-05,
        "RXN-CERH2A26_r_FWD-YMR272C": 9.1383569531e-05,
        "RXN-CERH324_r_FWD-YMR272C": 4.5691784766e-05,
        "RXN-CERH326_r_FWD-YMR272C": 4.5691784766e-05,
        "RXN-CERS124_r_FWD-LIP1LAC1": 9.1383569531e-05,
        "RXN-CERS126_r_FWD-LIP1LAC1": 9.1383569531e-05,
        "RXN-CERS2A24_r_FWD-LIP1LAC1": 0.000137075354297,
        "RXN-CERS2A26_r_FWD-LIP1LAC1": 0.000137075354297,
        "RXN-CERt_g_r_FWD-SPONT": 0.000456917847657,
        "RXN-CHLSTI_c_FWD-UNKNOWN": 0.003967020823421,
        "RXN-CHORM_c_FWD-YPR060C": 3.625249640319023,
        "RXN-CHORS_c_FWD-YGL148W": 3.630631768892214,
        "RXN-CHTNS_c_FWD-YBR038W": 0.002402738037236,
        "RXN-CITt_c_e_FWD-SPONT": 1000.0,
        "RXN-CITt_c_e_REV-SPONT": 1000.0,
        "RXN-CMPt_c_rm_REV-SPONT": 0.005871547485587,
        "RXN-CO2t_c_e_FWD-SPONT": 1000.0,
        "RXN-CO2t_c_e_REV-SPONT": 982.7377755222419,
        "RXN-CO2t_c_m_REV-SPONT": 0.57135141345954,
        "RXN-CO2t_c_mm_REV-SPONT": 0.003886588611026,
        "RXN-CO2t_c_n_REV-SPONT": 11.192538892646802,
        "RXN-CO2t_c_r_REV-SPONT": 0.000456917847657,
        "RXN-CO2t_c_rm_REV-SPONT": 0.001599212466799,
        "RXN-COAt_c_l_FWD-SPONT": 2.03218201e-07,
        "RXN-COAt_c_m_FWD-YHR002W": 0.023802422817517,
        "RXN-COAt_c_r_REV-SPONT": 0.000913835695314,
        "RXN-COAt_c_rm_REV-SPONT": 0.015857228608926,
        "RXN-COBALT2t_c_e_FWD-SPONT": 4.352818e-08,
        "RXN-CPPPGO_c_FWD-YDR044W": 9.9292331e-08,
        "RXN-CS_m_FWD-YNR001C": 0.120288012319575,
        "RXN-CTPS2_c_FWD-YJR103W": 0.004181607052523,
        "RXN-CTPt_c_rm_FWD-SPONT": 0.005871547485587,
        "RXN-CUtps_c_e_FWD-YOL122C": 1.2969411188e-05,
        "RXN-CYSS_c_FWD-YLR303W": 0.025252316536629,
        "RXN-CYSTRS_c_FWD-YNL247W": 0.00823695234792,
        "RXN-CYTK1_c_FWD-UNKNOWN": 0.00589047850061,
        "RXN-CYTK2_c_REV-UNKNOWN": 0.000378105183304,
        "RXN-DAGt_c_l_REV-SPONT": 0.000176034269237,
        "RXN-DAGt_c_rm_FWD-SPONT": 0.000176034269237,
        "RXN-DAGt_gm_rm_FWD-SPONT": 0.000456917847657,
        "RXN-DCMPDA_c_FWD-YHR144C": 0.000378105183304,
        "RXN-DDPA_c_FWD-YDR035W": 3.630631768892214,
        "RXN-DGAT_rm_FWD-YOR245C_rm": 0.00099072968944,
        "RXN-DHAD1_m_FWD-YJR016C": 0.041670433320789,
        "RXN-DHAD2_m_FWD-YJR016C": 0.027687273671216,
        "RXN-DHAPt_c_m_FWD-SPONT": 1000.0,
        "RXN-DHAPt_c_m_REV-SPONT": 1000.0,
        "RXN-DHFRi_c_FWD-YOR236W_c": 0.000384363186565,
        "RXN-DHFS_1_c_FWD-YMR113W": 6.258003261e-06,
        "RXN-DHNPA2i_m_FWD-YNL256W": 6.258003261e-06,
        "RXN-DHNPTt_c_m_FWD-SPONT": 6.258003261e-06,
        "RXN-DHORDfum_c_FWD-YKL216W": 0.008948357599468,
        "RXN-DHORTS_c_REV-YLR420W": 0.008948357599468,
        "RXN-DHPTt_c_m_REV-SPONT": 6.258003261e-06,
        "RXN-DHQS_c_FWD-YDR127W": 3.630631768892214,
        "RXN-DHQTi_c_FWD-YDR127W": 3.630631768892214,
        "RXN-DICAT6_c_FWD-SPONT": 1.31319622e-07,
        "RXN-DMATT_c_FWD-YJL167W": 0.007934140939172,
        "RXN-DOLPMMT_r_FWD-PMT35": 0.065492779202469,
        "RXN-DOLPMT_c_FWD-YPR183W": 0.065492779202469,
        "RXN-DOLPt_c_r_REV-SPONT": 0.065492779202469,
        "RXN-DPCOAK_c_FWD-UNKNOWN": 1.8872406359e-05,
        "RXN-DPMVD_c_FWD-YNR043W": 0.023802422817517,
        "RXN-DTMPK_c_FWD-YJR057W": 0.000378105183304,
        "RXN-ECOAR200_rm_FWD-YDL015C": 0.000456917847657,
        "RXN-ECOAR220_rm_FWD-YDL015C": 0.000456917847657,
        "RXN-ECOAR240_rm_FWD-YDL015C": 0.000456917847657,
        "RXN-ECOAR260_rm_FWD-YDL015C": 0.000228458923828,
        "RXN-ENO_c_FWD-YPL281C": 18.730845770526354,
        "RXN-ERGSTt_c_e_FWD-SPONT": 1000.0,
        "RXN-ERGSTt_c_e_REV-SPONT": 1000.0,
        "RXN-ERGSTt_c_r_FWD-SPONT": 1000.0,
        "RXN-ERGSTt_c_r_REV-SPONT": 999.996841615513,
        "RXN-ERGSTt_r_rm_FWD-SPONT": 0.00080863633642,
        "RXN-ERGTETROLt_c_r_FWD-SPONT": 0.003967020823421,
        "RXN-EX_4abz_e_REV-SPONT": 6.258003261e-06,
        "RXN-EX_ca2_e_REV-SPONT": 0.000128844253705,
        "RXN-EX_co2_e_FWD-SPONT": 1000.0,
        "RXN-EX_co2_e_REV-SPONT": 982.7377755222419,
        "RXN-EX_cobalt2_e_REV-SPONT": 4.352818e-08,
        "RXN-EX_cu2_e_REV-SPONT": 1.2969411188e-05,
        "RXN-EX_fe2_e_REV-SPONT": 6.9527486255e-05,
        "RXN-EX_gcald_e_FWD-SPONT": 6.258003261e-06,
        "RXN-EX_glc__D_e_REV-SPONT": 12.516559614873202,
        "RXN-EX_h2o_e_FWD-SPONT": 1000.0,
        "RXN-EX_h2o_e_REV-SPONT": 948.6819728843866,
        "RXN-EX_h_e_FWD-SPONT": 1000.0,
        "RXN-EX_h_e_REV-SPONT": 989.0554406738244,
        "RXN-EX_inost_e_REV-SPONT": 0.001277906219254,
        "RXN-EX_k_e_REV-SPONT": 0.060496068011841,
        "RXN-EX_mg2_e_REV-SPONT": 0.006425189124489,
        "RXN-EX_mn2_e_REV-SPONT": 3.9487033775e-05,
        "RXN-EX_nac_e_REV-SPONT": 0.000604628104496,
        "RXN-EX_nh4_e_REV-SPONT": 0.567852856252651,
        "RXN-EX_ni2_e_REV-SPONT": 1.31319622e-07,
        "RXN-EX_o2_e_REV-SPONT": 15.252985316077666,
        "RXN-EX_pi_e_REV-SPONT": 0.035454402991101,
        "RXN-EX_pnto__R_e_REV-SPONT": 1.8931015022e-05,
        "RXN-EX_pydxn_e_REV-SPONT": 1.1214168772e-05,
        "RXN-EX_ribflv_e_REV-SPONT": 0.000104380821646,
        "RXN-EX_so4_e_REV-SPONT": 0.028375267100322,
        "RXN-EX_thm_e_REV-SPONT": 2.180316863e-06,
        "RXN-EX_zn2_e_REV-SPONT": 0.000194363442569,
        "RXN-FACOAL161_l_FWD-YMR246W": 8.97658e-08,
        "RXN-FACOAL180_l_FWD-YMR246W": 5.389365e-08,
        "RXN-FACOAL181_l_FWD-YMR246W": 5.9558751e-08,
        "RXN-FBA_c_FWD-YKL060C": 10.243778622945378,
        "RXN-FCLT_m_FWD-YOR176W": 9.9292331e-08,
        "RXN-FE2t_c_e_FWD-YMR319C": 6.9527486255e-05,
        "RXN-FE2t_c_m_FWD-YKR052C": 9.9292331e-08,
        "RXN-FECOOR_m_FWD-FECOORCPLX1": 15.197703964103546,
        "RXN-FECRq6_m_FWD-FECRq6CPLX": 30.395407928207092,
        "RXN-FMNH_c_REV-YDL024C": 6.04473537e-06,
        "RXN-FMNRx_c_FWD-YLR011W": 4.317207414e-06,
        "RXN-FOLD3_m_FWD-YNL256W": 6.258003261e-06,
        "RXN-FORt_c_m_FWD-SPONT": 0.012491491384342,
        "RXN-FRDPt_c_m_FWD-SPONT": 9.9292331e-08,
        "RXN-FTHFL_c_FWD-YGR204W": 0.016464770211024,
        "RXN-FTHFL_m_REV-YBR084W": 0.012491491384342,
        "RXN-FUM_c_FWD-YPL262W_c": 0.03749469010868,
        "RXN-FUM_m_FWD-YPL262W_m": 0.053820919459389,
        "RXN-G3PAT_rm_FWD-YKR067W_rm": 0.006229325058133,
        "RXN-G3PD1r_c_FWD-YDL022W": 0.006229325058133,
        "RXN-G5SADr_c_FWD-UNKNOWN": 0.010425250785801,
        "RXN-G5SDy_c_FWD-YOR323C": 0.010425250785801,
        "RXN-G6PDH2i_c_FWD-YNL241C": 2.355092309335238,
        "RXN-GALUi_c_FWD-YHL012W": 0.17982905931426,
        "RXN-GAPD_c_FWD-YJL052W": 18.83764012383653,
        "RXN-GARFT_c_FWD-YDR408C": 0.009128761370535,
        "RXN-GCALDt_c_e_REV-SPONT": 6.258003261e-06,
        "RXN-GCALDt_c_m_REV-SPONT": 6.258003261e-06,
        "RXN-GF6PTA_c_FWD-YMR084W": 0.002402738037236,
        "RXN-GHMT2r_c_FWD-YLR058C": 0.049303997932113,
        "RXN-GK2_c_FWD-YDR454C": 0.004205869841999,
        "RXN-GLCt_c_e_FWD-YDR387C": 12.516559614873202,
        "RXN-GLNS_c_FWD-YPR035W": 0.10786367417134,
        "RXN-GLNTRS_c_FWD-YOR168W": 0.012378174624678,
        "RXN-GLU5K_c_FWD-YDR300C": 0.010425250785801,
        "RXN-GLUDy_c_FWD-YOR375C": 4.116525569333315,
        "RXN-GLUPRT_c_FWD-YMR300C": 0.009128761370535,
        "RXN-GLUTRS_c_FWD-GUS1ARC1": 0.020262871060545,
        "RXN-GLUt_c_m_FWD-YBR104W": 0.078348485063797,
        "RXN-GLYC3Pt_c_rm_FWD-SPONT": 0.006229325058133,
        "RXN-GLYCL_m_FWD-GCV123LPD1": 0.012491491384342,
        "RXN-GLYGS_c_FWD-GSY2GLG2": 0.048997617398255,
        "RXN-GLYTRS_c_FWD-YPR081C": 0.027662923657573,
        "RXN-GLYt_c_m_FWD-YDL119C": 0.012512312904005,
        "RXN-GMPS2_c_FWD-YMR217W": 0.004205869841999,
        "RXN-GND_c_FWD-YGR256W": 2.355092309335238,
        "RXN-GRTT_c_FWD-YJL167W": 0.007934140939172,
        "RXN-GTPCI_c_FWD-YGR267C": 6.258003261e-06,
        "RXN-H2Ot_c_e_REV-SPONT": 51.31802711561352,
        "RXN-H2Ot_c_l_FWD-SPONT": 0.000176034269237,
        "RXN-H2Ot_c_m_FWD-SPONT": 925.8160132488683,
        "RXN-H2Ot_c_m_REV-SPONT": 1000.0,
        "RXN-H2Ot_c_n_FWD-SPONT": 11.192538892646802,
        "RXN-H2Ot_c_r_REV-SPONT": 0.004606705810141,
        "RXN-H2Ot_c_rm_REV-SPONT": 0.023249417122818,
        "RXN-HACNH_m_FWD-YDR234W": 0.016905352267593,
        "RXN-HCITR_m_FWD-YDR234W": 0.016905352267593,
        "RXN-HCITS_m_FWD-YDL131W": 0.016905352267593,
        "RXN-HCO3E_n_FWD-UNKNOWN": 11.192538892646802,
        "RXN-HCO3t_c_n_REV-SPONT": 11.192538892646802,
        "RXN-HDCAt_c_l_REV-SPONT": 3.3265195858e-05,
        "RXN-HDCEAt_c_l_REV-SPONT": 9.753637544e-05,
        "RXN-HDCOAt_c_l_REV-SPONT": 8.97658e-08,
        "RXN-HDCOAt_c_rm_FWD-SPONT": 8.97658e-08,
        "RXN-HEME4_c_FWD-SPONT": 2.350450916e-06,
        "RXN-HEMEAt_c_m_FWD-SPONT": 9.9292331e-08,
        "RXN-HEMEOS_m_FWD-YPL172C": 9.9292331e-08,
        "RXN-HEX1_c_FWD-YCL040W": 1.984070024187031,
        "RXN-HEX1_c_FWD-YGL253W": 10.532489590686172,
        "RXN-HICITD_m_FWD-YIL094C": 0.016905352267593,
        "RXN-HISTD_c_FWD-YCL030C": 0.016974672610966,
        "RXN-HISTP_c_FWD-YFR025C": 0.016974672610966,
        "RXN-HISTRS_c_FWD-YPR033C_c": 0.016974672610966,
        "RXN-HMGCOAR_c_FWD-YLR450W": 0.023802422817517,
        "RXN-HMGCOAS_m_FWD-YML126C": 0.023802422817517,
        "RXN-HMGCOAt_c_m_REV-SPONT": 0.023802422817517,
        "RXN-HOMOX_m_FWD-COX15ARH1YAH1": 9.9292331e-08,
        "RXN-HPPK2_m_FWD-YNL256W": 6.258003261e-06,
        "RXN-HSDx_c_FWD-YJR139C": 0.064717187520586,
        "RXN-HSERTA_c_FWD-YNL277W": 0.016996433173687,
        "RXN-HSK_c_FWD-YHR025W": 0.047720754346899,
        "RXN-HSTPT_c_FWD-YIL116W": 0.016974672610966,
        "RXN-HXANt_c_e_FWD-SPONT": 1000.0,
        "RXN-HXANt_c_e_REV-SPONT": 1000.0,
        "RXN-HXCCOAt_c_r_FWD-SPONT": 0.000228458923828,
        "RXN-HXCCOAt_c_rm_REV-SPONT": 0.000228458923828,
        "RXN-Ht_c_l_REV-SPONT": 0.000176034269237,
        "RXN-Ht_c_n_REV-SPONT": 11.192538892646802,
        "RXN-Ht_c_r_REV-SPONT": 0.056462134721251,
        "RXN-Ht_c_rm_FWD-SPONT": 0.002017980432912,
        "RXN-Ht_m_mm_FWD-SPONT": 0.007773177222052,
        "RXN-IBTALDt_c_m_FWD-SPONT": 1000.0,
        "RXN-IBTALDt_c_m_REV-SPONT": 1000.0,
        "RXN-IBUTOHt_c_m_FWD-SPONT": 1000.0,
        "RXN-IBUTOHt_c_m_REV-SPONT": 1000.0,
        "RXN-ICDHx_m_FWD-IDH12": 0.120288012319575,
        "RXN-ID3ACALDt_c_m_FWD-SPONT": 1000.0,
        "RXN-ID3ACALDt_c_m_REV-SPONT": 1000.0,
        "RXN-IG3PS_c_FWD-YBR248C": 0.016974672610966,
        "RXN-IGPDH_c_FWD-YOR202W": 0.016974672610966,
        "RXN-IGPS_c_FWD-TRP23": 0.005382128573191,
        "RXN-ILETA_c_REV-YJR148W": 0.027687273671216,
        "RXN-ILETRS_c_FWD-YBL076C": 0.027687273671216,
        "RXN-IMPC_c_FWD-YMR120C": 0.026103433981501,
        "RXN-IMPD_c_FWD-YLR432W": 0.004205869841999,
        "RXN-INOSTt_c_rm_FWD-SPONT": 0.001277906219254,
        "RXN-INOSTtps_e_FWD-YDR497C": 0.001277906219254,
        "RXN-IPCS_g_FWD-KEI1AUR1": 0.000456917847657,
        "RXN-IPDDI_c_FWD-YPL117C": 0.007934140939172,
        "RXN-IPMD_c_FWD-YCL018W": 0.026511074751282,
        "RXN-IPPMIa_c_REV-YGL009C": 0.026511074751282,
        "RXN-IPPMIb_c_REV-YGL009C": 0.026511074751282,
        "RXN-IPPS_m_FWD-YNL104C_m": 0.026511074751282,
        "RXN-KARA1i_m_FWD-YLR355C": 0.041670433320789,
        "RXN-KARA2i_m_FWD-YLR355C": 0.027687273671216,
        "RXN-Ktps_e_FWD-YDR456W": 0.060496068011841,
        "RXN-LEUTA_c_REV-YJR148W": 0.026511074751282,
        "RXN-LEUTRS_c_FWD-YPL160W": 0.026511074751282,
        "RXN-LNS14DMy_c_FWD-ERG11NCP1": 0.003967020823421,
        "RXN-LNSTLS_c_FWD-YHR072W": 0.003967020823421,
        "RXN-LYSTRS_c_FWD-YDR037W": 0.016905352267593,
        "RXN-MALCOAt_c_rm_FWD-SPONT": 0.001599212466799,
        "RXN-MALOAAta_x_FWD-SPONT": 1000.0,
        "RXN-MALOAAta_x_REV-SPONT": 1000.0,
        "RXN-MAN1PT_c_FWD-YDL055C": 0.065492779202469,
        "RXN-MAN6PI_c_REV-YER003C": 0.065492779202469,
        "RXN-MANNANt_c_r_REV-SPONT": 0.065492779202469,
        "RXN-MDH_c_REV-YOL126C": 0.100831701696996,
        "RXN-MDH_m_FWD-YKL085W": 0.119864373459292,
        "RXN-ME2_m_FWD-YKL029C": 0.072282937805774,
        "RXN-METAT_c_FWD-YLR180W": 0.01316203443411,
        "RXN-METB1_c_FWD-YJR130C": 0.016996433173687,
        "RXN-METS_c_FWD-YER091C": 0.030158467607797,
        "RXN-METTRS_c_FWD-MES1ARC1": 0.016996433173687,
        "RXN-MEVK1_c_FWD-YMR208W": 0.023802422817517,
        "RXN-MG2tps_c_e_FWD-YGR191W": 0.006425189124489,
        "RXN-MN2tps_c_e_FWD-YGR191W": 3.9487033775e-05,
        "RXN-MTHFC_c_FWD-YGR204W": 0.018767425141012,
        "RXN-MTHFC_m_FWD-YBR084W": 0.012491491384342,
        "RXN-MTHFD2i_c_FWD-YKR080W": 0.018767425141012,
        "RXN-MTHFD_m_FWD-YBR084W": 0.012491491384342,
        "RXN-MTHFR3_c_FWD-YGL125W": 0.030158467607797,
        "RXN-NACt_c_e_FWD-YGR260W": 0.000604628104496,
        "RXN-NADHK1_c_FWD-YJR049C": 0.000324808205852,
        "RXN-NADHq6_c_FWD-YDL085W": 29.792032886730972,
        "RXN-NADHq6_m_FWD-YML120C": 0.549554122016729,
        "RXN-NADHt_c_rm_FWD-SPONT": 0.011003991114282,
        "RXN-NADPHt_c_r_FWD-SPONT": 0.009030644481218,
        "RXN-NADPHt_c_rm_FWD-SPONT": 0.003198424933598,
        "RXN-NADPt_c_r_FWD-SPONT": 999.9909693555188,
        "RXN-NADPt_c_r_REV-SPONT": 1000.0,
        "RXN-NADPt_c_rm_REV-SPONT": 0.003198424933598,
        "RXN-NADS2_c_FWD-YHR074W_c": 0.000604628104496,
        "RXN-NADt_c_rm_FWD-SPONT": 999.9889960088857,
        "RXN-NADt_c_rm_REV-SPONT": 1000.0,
        "RXN-NAMNPP_c_FWD-YOR209C": 0.000604628104496,
        "RXN-NDPK1_c_FWD-YKL067W": 0.808218998696072,
        "RXN-NDPK2_c_FWD-YKL067W": 0.191180154950963,
        "RXN-NDPK3_c_FWD-YKL067W": 0.00525713710585,
        "RXN-NDPK4_c_FWD-YKL067W": 0.000378105183304,
        "RXN-NDPK5_c_FWD-YKL067W": 0.000255236473105,
        "RXN-NDPK7_c_FWD-YKL067W": 0.000255236211456,
        "RXN-NDPK8_c_FWD-YKL067W": 0.004583973679615,
        "RXN-NH4t_c_e_FWD-YDR384C": 0.567852856252651,
        "RXN-NH4t_c_m_REV-SPONT": 0.012491491384342,
        "RXN-NI2t_c_e_FWD-SPONT": 1.31319622e-07,
        "RXN-NNATi_c_FWD-YGR010W": 0.000604628104496,
        "RXN-O2t_c_e_FWD-SPONT": 15.252985316077666,
        "RXN-O2t_c_m_FWD-SPONT": 15.197704311626703,
        "RXN-O2t_c_r_FWD-SPONT": 1000.0,
        "RXN-O2t_c_r_REV-SPONT": 999.9953932941899,
        "RXN-O2t_c_rm_FWD-SPONT": 0.011003991114282,
        "RXN-OAAtps_m_FWD-YKL120W": 0.000423638860283,
        "RXN-OCBT_c_FWD-YJL088W": 0.015416722198111,
        "RXN-OCDCAt_c_l_REV-SPONT": 9.26976142e-06,
        "RXN-OCDCEAt_c_l_REV-SPONT": 3.5759718319e-05,
        "RXN-ODECOAt_c_l_REV-SPONT": 5.9558751e-08,
        "RXN-ODECOAt_c_rm_FWD-SPONT": 5.9558751e-08,
        "RXN-OMCDC_c_FWD-YJR148W": 0.026511074751282,
        "RXN-OMPDC_c_FWD-YEL021W": 0.008948357599468,
        "RXN-ORNTACi_m_FWD-YMR062C": 0.015416722198111,
        "RXN-ORNtpa_m_FWD-YOR130C": 0.015416722198111,
        "RXN-ORPT_c_REV-YML106W": 0.008948357599468,
        "RXN-P5CR_c_FWD-YER023W": 0.010425250785801,
        "RXN-PACALDt_c_m_FWD-SPONT": 1000.0,
        "RXN-PACALDt_c_m_REV-SPONT": 1000.0,
        "RXN-PAILS_rm_FWD-YPR113W": 0.001277906219254,
        "RXN-PAILt_c_rm_REV-SPONT": 0.000820988371598,
        "RXN-PAILt_gm_rm_REV-SPONT": 0.000456917847657,
        "RXN-PAPSR_c_FWD-MET16TRX1": 0.025252316536629,
        "RXN-PAP_rm_FWD-YMR165C": 0.000357777572546,
        "RXN-PC_c_FWD-YBR218C": 0.259332151154661,
        "RXN-PCt_c_rm_REV-SPONT": 0.003063335605145,
        "RXN-PDH_m_FWD-PDHCPLX": 0.235111707791003,
        "RXN-PDMEMT_rm_FWD-YJR073C": 0.003063335605145,
        "RXN-PEMT_rm_FWD-YGR157W": 0.003063335605145,
        "RXN-PEt_c_rm_REV-SPONT": 0.000823253005881,
        "RXN-PEt_mm_rm_FWD-SPONT": 0.003886588611026,
        "RXN-PFK_c_FWD-PFK12": 10.243778622945378,
        "RXN-PGCD_c_FWD-YIL074C": 0.106794353310176,
        "RXN-PGI_c_FWD-YBR196C": 9.979182222431431,
        "RXN-PGK_c_FWD-YCR012W": 18.83764012383653,
        "RXN-PGL_c_FWD-YHR163W": 2.355092309335238,
        "RXN-PGMT_c_FWD-YMR105C": 0.17982905931426,
        "RXN-PGM_c_FWD-YOR283W": 18.730845770526354,
        "RXN-PHETA1_c_REV-YGL202W": 0.008060555734849,
        "RXN-PHETRS_c_FWD-FRS12": 0.008060555734849,
        "RXN-PIt_c_rm_REV-SPONT": 0.000357777572546,
        "RXN-PItps_e_FWD-YBR296C": 0.035454402991101,
        "RXN-PItps_m_FWD-YJR077C": 28.67494534218278,
        "RXN-PMANM_c_REV-YFL045C": 0.065492779202469,
        "RXN-PMEMT_rm_FWD-YJR073C": 0.003063335605145,
        "RXN-PMEVK_c_FWD-YMR220W": 0.023802422817517,
        "RXN-PMTCOAt_c_r_FWD-SPONT": 0.000456917847657,
        "RXN-PMTCOAt_c_rm_FWD-SPONT": 0.010591841117371,
        "RXN-PNTK_c_FWD-YDR531W": 1.8931015022e-05,
        "RXN-PNTOtps_e_FWD-YCR028C": 1.8931015022e-05,
        "RXN-PPA_m_FWD-YMR267W": 15.34899023893346,
        "RXN-PPBNGD_c_FWD-YDL205C": 2.602689958e-06,
        "RXN-PPBNGS_1_c_FWD-YGL040C": 1.0410759832e-05,
        "RXN-PPCDC_c_FWD-CAB3SIS2VHS3": 1.8931015022e-05,
        "RXN-PPIt_c_l_REV-SPONT": 2.03218201e-07,
        "RXN-PPIt_c_m_FWD-SPONT": 15.348983881637869,
        "RXN-PPIt_c_rm_REV-SPONT": 0.005871547485587,
        "RXN-PPNCL2_c_FWD-YIL083C": 1.8931015022e-05,
        "RXN-PPND2_c_FWD-YBR166C": 3.617189084584175,
        "RXN-PPNDH_c_FWD-YNL316C": 0.008060555734849,
        "RXN-PPPG9t_c_m_FWD-SPONT": 9.9292331e-08,
        "RXN-PPPGO_m_FWD-YER014W": 4.9646165e-08,
        "RXN-PRAGSi_c_FWD-YGL234W": 0.009128761370535,
        "RXN-PRAIS_c_FWD-YGL234W": 0.009128761370535,
        "RXN-PRAIi_c_FWD-YDR007W": 0.005382128573191,
        "RXN-PRAMPC_c_FWD-YCL030C": 0.016974672610966,
        "RXN-PRASCSi_c_FWD-YAR015W": 0.009128761370535,
        "RXN-PRATPP_c_FWD-YCL030C": 0.016974672610966,
        "RXN-PRFGS_c_FWD-YGR061C": 0.009128761370535,
        "RXN-PRMICI_c_FWD-YIL020C": 0.016974672610966,
        "RXN-PROTRS_c_FWD-YHR020W": 0.010425250785801,
        "RXN-PRPPS_c_FWD-PRS13": 0.041038548258655,
        "RXN-PSCIT_c_FWD-YDR127W": 3.630631768892214,
        "RXN-PSD_mm_FWD-YNL169C": 0.003886588611026,
        "RXN-PSERT_c_FWD-YOR184W": 0.106794353310176,
        "RXN-PSPHS_r_FWD-YDR297W": 0.000274150708594,
        "RXN-PSP_L_c_FWD-YGR208W": 0.106794353310176,
        "RXN-PSSA_rm_FWD-YER026C": 0.004593641266333,
        "RXN-PSt_c_rm_REV-SPONT": 0.000707052655307,
        "RXN-PSt_mm_rm_REV-SPONT": 0.003886588611026,
        "RXN-PTPAT_c_FWD-YGR277C": 1.8872406359e-05,
        "RXN-PYDXK_c_FWD-YNR027W": 1.1214168772e-05,
        "RXN-PYDXNtps_e_FWD-YGL186C": 1.1214168772e-05,
        "RXN-PYDXR_c_FWD-YPR127W": 1.1214168772e-05,
        "RXN-PYK_c_FWD-YOR347C": 11.469582232741928,
        "RXN-PYRDC_c_FWD-YLR044C": 10.926416048351037,
        "RXN-PYRtps_m_FWD-MPC12": 0.306212592396092,
        "RXN-RIBFLVt_c_e_FWD-YOR306C": 0.000104380821646,
        "RXN-RNDR1_c_FWD-RNR1234": 0.000378103837616,
        "RXN-RNDR2_c_FWD-RNR1234": 0.000255236473105,
        "RXN-RNDR3_c_FWD-RNR1234": 0.00063334139476,
        "RXN-RPE_c_FWD-YJL121C": 0.33249191775365,
        "RXN-RPI_c_FWD-YOR095C": 2.022600391581587,
        "RXN-SACCD1_c_FWD-YNR050C": 0.016905352267593,
        "RXN-SACCD2_c_FWD-YIR034C": 0.016905352267593,
        "RXN-SERAT_c_FWD-NATACPLX": 0.025252316536629,
        "RXN-SERPT_r_FWD-LCB12": 0.000456917847657,
        "RXN-SERTRS_c_FWD-YHR011W": 0.021805351154253,
        "RXN-SERt_c_r_FWD-YKR039W_rm": 0.000456917847657,
        "RXN-SERt_c_rm_FWD-YKR039W_rm": 0.004593641266333,
        "RXN-SHCHD2_c_FWD-YBR213W": 2.503397627e-06,
        "RXN-SHCHF_c_FWD-YBR213W": 2.503397627e-06,
        "RXN-SHK3Di_c_FWD-YDR127W": 3.630631768892214,
        "RXN-SHKK_c_FWD-YDR127W": 3.630631768892214,
        "RXN-SLFAT_c_FWD-YCL050C": 0.025252316536629,
        "RXN-SO3R_c_FWD-MET510": 0.025252316536629,
        "RXN-SO4t_c_e_FWD-YBR294W": 0.028375267100322,
        "RXN-SQLEy_r_FWD-YGR175C": 0.003967020823421,
        "RXN-SQLS_c_FWD-YHR190W": 0.003967020823421,
        "RXN-SQLt_c_r_FWD-SPONT": 0.003967020823421,
        "RXN-SSQ23EPXt_c_r_FWD-SPONT": 0.003967020823421,
        "RXN-STATg161_rm_FWD-YCR048W": 0.000591563832358,
        "RXN-STATg181_rm_FWD-YCR048W": 0.000217072504061,
        "RXN-STCOAt_c_l_REV-SPONT": 5.389365e-08,
        "RXN-STCOAt_c_rm_FWD-SPONT": 0.004122943547862,
        "RXN-SUCCt2_m_FWD-YLR348C": 0.008948357599468,
        "RXN-SUCDq6_m_FWD-SDH9234": 0.053820919459389,
        "RXN-SUCOAS_m_FWD-LSC12": 0.044872561859922,
        "RXN-TAGL_l_FWD-YBR204C": 0.000176034269237,
        "RXN-TAGt_c_rm_REV-SPONT": 0.000814695420203,
        "RXN-TAGt_l_rm_REV-SPONT": 0.000176034269237,
        "RXN-TALA_c_FWD-YGR043C": 1.981561843322932,
        "RXN-THMtps_e_FWD-YOR071C": 2.180316863e-06,
        "RXN-THRD_L_c_FWD-YCL064C": 0.027687273671216,
        "RXN-THRS_c_FWD-YCR053W": 0.047720754346899,
        "RXN-THRTRS_c_FWD-YIL078W": 0.020033480675683,
        "RXN-TKT1_c_FWD-YPR074C": 1.981561843322932,
        "RXN-TKT2_c_REV-YPR074C": 1.649069925569282,
        "RXN-TMDPK_c_FWD-YOR143C": 2.180316863e-06,
        "RXN-TMDS_c_FWD-YOR074C": 0.000378105183304,
        "RXN-TPI_c_FWD-YDR050C": 10.237549297887245,
        "RXN-TRDR_c_FWD-YDR353W": 0.02651899824211,
        "RXN-TRE6PP_c_FWD-TPS123": 0.002456023792273,
        "RXN-TRE6PS_c_FWD-TPS123": 0.002456023792273,
        "RXN-TRPS1_c_FWD-YGL026C": 0.005382128573191,
        "RXN-TRPTRS_c_FWD-YOL097C": 0.005382128573191,
        "RXN-TTCCOAt_c_r_FWD-SPONT": 0.000228458923828,
        "RXN-TTCCOAt_c_rm_REV-SPONT": 0.000228458923828,
        "RXN-TYRTA_c_FWD-YGL202W": 3.617189084584175,
        "RXN-TYRTRS_c_FWD-YGR185C": 0.01821641150455,
        "RXN-UAGDP_c_FWD-YDL103C": 0.002402738037236,
        "RXN-UMPK_c_FWD-YKL024C_c": 0.008948357599468,
        "RXN-UPP3MT_2_c_FWD-YKR069W": 2.503397627e-06,
        "RXN-UPP3S_c_FWD-YOR278W": 2.602689958e-06,
        "RXN-UPPDC1_c_FWD-YDR047W": 9.9292331e-08,
        "RXN-VALTA_m_REV-YHR208W": 0.015159358569506,
        "RXN-VALTRS_c_FWD-YGR094W_c": 0.015159358569506,
        "RXN-VALt_c_m_REV-SPONT": 0.015159358569506,
        "RXN-ZN2tps_c_e_FWD-YGL255W": 0.000194363442569,
        "RXN-compACYLCOA_rm_FWD-SPONT": 0.013449379805707,
        "RXN-compCER_r_FWD-SPONT": 0.000456917847657,
        "RXN-compFALPD_l_REV-SPONT": 0.000176034269237,
        "RXN-lumpFACS160_c_FWD-FAS12": 0.011048758965028,
        "RXN-lumpFACS180_c_FWD-FAS12": 0.004122889654212,
        "RXNADD-EX_nrgn_e_FWD-SPONT": 3.598972673079624,
        "RXNADD-NRGN1_FWD-SPONT": 3.598972673079624,
        "RXNADD-NRGN2_FWD-SPONT": 3.598972673079624,
        "RXNADD-NRGN3_FWD-SPONT": 3.598972673079624,
        "RXNADD-NRGN4_FWD-SPONT": 3.598972673079624,
        "RXNADD-NRGN5_FWD-SPONT": 3.598972673079624
    },
    "ribo_capacity_usage": 0.3214101083734067,
    "twocol_format": false,
    "warning": true
}
```
