## Supplementary Data 6 for "Evaluating proteome allocation of *Saccharomyces cerevisiae* phenotypes with resource balance analysis": RBA_result.json

```
{
    "biom_id": "BIOSYN-BIODILAERO",
    "enzyme_mw": "",
    "growth_rate": 0.1,
    "metabolic_flux": {
        "13GS_c": 0.101630484393213,
        "16GS_c": 0.026744933730518,
        "2OBUTt_c_m": 0.027233342207683,
        "2OXOADPt_c_m": 0.018297711823082,
        "3C3HMPt_c_m": -0.027022301041885,
        "3DSPHR_r": 0.000456917847657,
        "3HACD200_rm": 0.000456917847657,
        "3HACD220_rm": 0.000456917847657,
        "3HACD240_rm": 0.000456917847657,
        "3HACD260_rm": 0.000228458923828,
        "3MOPt_c_m": -0.027233342207683,
        "3OACE200_rm": 0.000456917847657,
        "3OACE220_rm": 0.000456917847657,
        "3OACE240_rm": 0.000456917847657,
        "3OACE260_rm": 0.000228458923828,
        "3OACR200_rm": 0.000456917847657,
        "3OACR220_rm": 0.000456917847657,
        "3OACR240_rm": 0.000456917847657,
        "3OACR260_rm": 0.000228458923828,
        "4ABZt_c_e": -6.258003261e-06,
        "4ABZt_c_m": 6.258003261e-06,
        "5AOPt_c_m": -2.9832161244e-05,
        "AASADy_c": 0.018297711823082,
        "AATA_c": 0.018297711823082,
        "ACACT40ir_m": 7.33112083151376,
        "ACALDt_c_m": 0.0,
        "ACCOAC_c": 0.111923642455689,
        "ACGAM6PS_c": 0.002402738037236,
        "ACGAMPM_c": 0.002402738037236,
        "ACGK_m": 0.014675313865354,
        "ACHBS_m": 0.027233342207683,
        "ACLS_m": 0.04169265042639,
        "ACOADS160_rm": 0.008050311815487,
        "ACOADS180_rm": 0.002953679298796,
        "ACONTa_m": 0.074779400968668,
        "ACONTb_m": 0.074779400968668,
        "ACOTAi_m": 0.014675313865354,
        "ACS_c": 0.172027880244834,
        "ADK1_c": 0.688843996121342,
        "ADK1_m": 6.258003261e-06,
        "ADNK1_c": 0.013164287094505,
        "ADPATPt_c_m": 16.51383900321362,
        "ADSK_c": 0.025671628500665,
        "ADSL1r_c": 0.021558082223869,
        "ADSL2i_c": 0.009129853815867,
        "ADSS_c": 0.021558082223869,
        "AFAT_c": 2.419918856e-06,
        "AGPAT_rm": 0.006229325058133,
        "AGPRi_m": 0.014675313865354,
        "AHCYSt_c_rm": -0.009190006815435,
        "AHCi_c": 0.013164287094505,
        "AICART_c": 0.025763562949549,
        "AIRC1_c": 0.009129853815867,
        "AKGDH_m": 2.9832161244e-05,
        "AKGMALta_m": 0.137311373444269,
        "AKP1_c": 6.258003261e-06,
        "ALAS_m": 2.9832161244e-05,
        "ALATA_L_m": -0.033216141386985,
        "ALATRS_c": 0.033216141386985,
        "ALAt_c_m": 0.033216141386985,
        "ALDD2x_c": 0.129498029112164,
        "AMETt_c_rm": 0.009190006815435,
        "AMPt_c_l": -2.03218201e-07,
        "AMPt_c_rm": 0.0,
        "ANPRT_c": 0.005071047053989,
        "ANS_c": 0.005071047053989,
        "ARGSL_c": 0.014675313865354,
        "ARGSS_c": 0.014675313865354,
        "ARGTRS_c": 0.014675313865354,
        "ASAD_c": 0.064005425297973,
        "ASNS1_c": 0.019612777804178,
        "ASNTRS_c": 0.019612777804178,
        "ASPCT_c": 0.008948165452111,
        "ASPK_c": 0.064005425297973,
        "ASPTA_c": -0.157121742013928,
        "ASPTRS_c": 0.019192123554575,
        "ATPASEP2e_c": 0.248047681331453,
        "ATPM_c": 1.0,
        "ATPPRT_c": 0.016633709133682,
        "ATPS_m": 5.505242334521114,
        "ATPt_c_l": 2.03218201e-07,
        "ATPt_c_n": 0.0,
        "BPNT_c": 0.025671628500665,
        "C14STR_c": 0.003967020823421,
        "C24STR_r": 0.003967020823421,
        "C3STDH1_c": 0.003967020823421,
        "C3STDH2_c": 0.003967020823421,
        "C3STKR1_c": 0.003967020823421,
        "C3STKR2_c": 0.003967020823421,
        "C4STMO1_c": 0.003967020823421,
        "C4STMO2_c": 0.003967020823421,
        "C4STMO3_c": 0.003967020823421,
        "C4STMO4_c": 0.003967020823421,
        "CA2tps_c_e": 0.000128844253705,
        "CBL_c": 0.016858222632004,
        "CBPS_c": 0.023623479317465,
        "CDPDAGS_rm": 0.005871547485587,
        "CERH124B_r": 4.5691784766e-05,
        "CERH126B_r": 4.5691784766e-05,
        "CERH2A24_r": 9.1383569531e-05,
        "CERH2A26_r": 9.1383569531e-05,
        "CERH324_r": 4.5691784766e-05,
        "CERH326_r": 4.5691784766e-05,
        "CERS124_r": 9.1383569531e-05,
        "CERS126_r": 9.1383569531e-05,
        "CERS2A24_r": 0.000137075354297,
        "CERS2A26_r": 0.000137075354297,
        "CERt_g_r": 0.000456917847657,
        "CHLSTI_c": 0.003967020823421,
        "CHORM_c": 0.027197029279167,
        "CHORS_c": 0.032268076333155,
        "CHTNS_c": 0.002402738037236,
        "CMPt_c_rm": -0.005871547485587,
        "CO2t_c_e": 37.46410041967465,
        "CO2t_c_m": -22.359125984622665,
        "CO2t_c_mm": -0.003886588611026,
        "CO2t_c_n": -0.392886491827934,
        "CO2t_c_r": -0.000456917847657,
        "CO2t_c_rm": -0.001599212466799,
        "COAt_c_l": 2.03218201e-07,
        "COAt_c_m": 7.33112083151376,
        "COAt_c_r": -0.000913835695314,
        "COAt_c_rm": -0.015857228608926,
        "COBALT2t_c_e": 8.1477632e-07,
        "CPPPGO_c": 9.9292331e-08,
        "CS_m": 0.074779400968668,
        "CTPS2_c": 0.00418118559657,
        "CTPt_c_rm": 0.005871547485587,
        "CUtps_c_e": 1.3727128724e-05,
        "CYSS_c": 0.025671628500665,
        "CYSTRS_c": 0.008794470026509,
        "CYTK1_c": 0.00589048332774,
        "CYTK2_c": -0.000378105183304,
        "DAGt_c_l": -0.000176034269237,
        "DAGt_c_rm": 0.000176034269237,
        "DAGt_gm_rm": 0.000456917847657,
        "DCYTD_c": 0.000378105183304,
        "DDPA_c": 0.032268076333155,
        "DGAT_rm": 0.00099072968944,
        "DHAD1_m": 0.04169265042639,
        "DHAD2_m": 0.027233342207683,
        "DHFRi_c": 0.000384363186565,
        "DHFS_1_c": 6.258003261e-06,
        "DHNPA2i_m": 6.258003261e-06,
        "DHNPTt_c_m": 6.258003261e-06,
        "DHORDfum_c": 0.008948165452111,
        "DHORTS_c": -0.008948165452111,
        "DHPTt_c_m": -6.258003261e-06,
        "DHQS_c": 0.032268076333155,
        "DHQTi_c": 0.032268076333155,
        "DICAT7_c": 1.34245991e-07,
        "DMATT_c": 2.44370694383792,
        "DOLPMMT_r": 0.065492779202469,
        "DOLPMT_c": 0.065492779202469,
        "DOLPt_c_r": -0.065492779202469,
        "DPCOAK_c": 1.8872406359e-05,
        "DPMVD_c": 7.33112083151376,
        "DTMPK_c": 0.000378105183304,
        "DURIK1_c": 0.000378105183304,
        "ECOAR200_rm": 0.000456917847657,
        "ECOAR220_rm": 0.000456917847657,
        "ECOAR240_rm": 0.000456917847657,
        "ECOAR260_rm": 0.000228458923828,
        "ENO_c": 22.615939500579366,
        "ERGSTt_c_r": 0.003158384487001,
        "ERGSTt_r_rm": 0.00080863633642,
        "ERGTETROLt_c_r": 0.003967020823421,
        "EX_4abz_e": -6.258003261e-06,
        "EX_ca2_e": -0.000128844253705,
        "EX_co2_e": 37.46410041967465,
        "EX_cobalt2_e": -8.1477632e-07,
        "EX_cu2_e": -1.3727128724e-05,
        "EX_fe2_e": -7.0653816452e-05,
        "EX_gcald_e": 6.258003261e-06,
        "EX_glc__D_e": -12.975998788137852,
        "EX_h2o_e": 46.436181406406035,
        "EX_h_e": 0.14389122435147783,
        "EX_inost_e": -0.001277906219254,
        "EX_k_e": -0.060511061900179,
        "EX_mg2_e": -0.006568904076977,
        "EX_mn2_e": -9.917958004e-06,
        "EX_nac_e": -0.000604628394902,
        "EX_nh4_e": -0.567344730730735,
        "EX_o2_e": -22.63826313606258,
        "EX_pi_e": -0.035442249804894,
        "EX_pnto__R_e": -1.8935842152e-05,
        "EX_pydxn_e": -3.110039491e-06,
        "EX_ribflv_e": -0.000101000316885,
        "EX_so4_e": -0.028794579064358,
        "EX_thm_e": -1.393333025e-06,
        "EX_zn2_e": -0.000180406423565,
        "FACOAL161_l": 8.97658e-08,
        "FACOAL180_l": 5.389365e-08,
        "FACOAL181_l": 5.9558751e-08,
        "FBA_c": 10.070166341418396,
        "FCLT_m": 9.9292331e-08,
        "FE2t_c_e": 7.0653816452e-05,
        "FE2t_c_m": 9.9292331e-08,
        "FECOOR_m": 22.582981784088457,
        "FECRq6_m": 45.16596356817691,
        "FMNH_c": -2.664230609e-06,
        "FMNRx_c": 3.8370176e-08,
        "FOLD3_m": 6.258003261e-06,
        "FORt_c_m": 0.012799829522154,
        "FRDPt_c_m": 9.9292331e-08,
        "FTHFL_c": 0.016773108348836,
        "FTHFL_m": -0.012799829522154,
        "FUM_c": 0.037093745403418,
        "FUM_m": 0.008269504501672,
        "FUMt_c_e": 0.0,
        "G3PAT_rm": 0.006229325058133,
        "G3PD1r_c": 0.006229325058133,
        "G5SADr_c": 0.009144968709747,
        "G5SDy_c": 0.009144968709747,
        "G6PDH2i_c": 7.853912655085396,
        "GALUi_c": 0.17982905931426,
        "GAPD_c": 22.72217077102216,
        "GARFT_c": 0.009129853815867,
        "GCALDt_c_e": -6.258003261e-06,
        "GCALDt_c_m": -6.258003261e-06,
        "GF6PTA_c": 0.002402738037236,
        "GHMT2r_c": 0.048520923326393,
        "GK2_c": 0.00420548072568,
        "GLCt_c_e": 12.975998788137852,
        "GLNS_c": 0.107580666970012,
        "GLNTRS_c": 0.012985913274577,
        "GLNt_c_n": 0.0,
        "GLU5K_c": 0.009144968709747,
        "GLUDy_c": 0.51704847938649,
        "GLUPRT_c": 0.009129853815867,
        "GLUTRS_c": 0.019639403131403,
        "GLUt_c_m": 0.077237118502199,
        "GLYC3Pt_c_rm": 0.006229325058133,
        "GLYCL_m": 0.012799829522154,
        "GLYGS_c": 0.048997617398255,
        "GLYTRS_c": 0.026561407827128,
        "GLYt_c_m": 0.012829661683398,
        "GMPS2_c": 0.00420548072568,
        "GND_c": 7.853912655085396,
        "GRTT_c": 2.44370694383792,
        "GTPCI_c": 6.258003261e-06,
        "H2Ot_c_e": -46.43618140640609,
        "H2Ot_c_l": 0.000176034269237,
        "H2Ot_c_m": -46.01726696960386,
        "H2Ot_c_n": 0.392886491827934,
        "H2Ot_c_r": -0.004606705810141,
        "H2Ot_c_rm": -0.023249417122818,
        "HACNH_m": 0.018297711823082,
        "HCITR_m": 0.018297711823082,
        "HCITS_m": 0.018297711823082,
        "HCO3E_n": 0.392886491827934,
        "HCO3t_c_n": -0.392886491827934,
        "HDCAt_c_l": -3.3265195858e-05,
        "HDCEAt_c_l": -9.753637544e-05,
        "HDCOAt_c_l": -8.97658e-08,
        "HDCOAt_c_rm": 8.97658e-08,
        "HEME4_c": 3.47424145e-06,
        "HEMEAt_c_m": 9.9292331e-08,
        "HEMEOS_m": 9.9292331e-08,
        "HEX1_c": 12.975998788137854,
        "HICITD_m": 0.018297711823082,
        "HISTD_c": 0.016633709133682,
        "HISTP_c": 0.016633709133682,
        "HISTRS_c": 0.016633709133682,
        "HMGCOAR_c": 7.33112083151376,
        "HMGCOAS_m": 7.33112083151376,
        "HMGCOAt_c_m": -7.33112083151376,
        "HOMOX_m": 9.9292331e-08,
        "HPPK2_m": 6.258003261e-06,
        "HSDx_c": 0.064005425297973,
        "HSERTA_c": 0.016858222632004,
        "HSK_c": 0.047147202665969,
        "HSTPT_c": 0.016633709133682,
        "HXANt_c_e": 0.0,
        "HXCCOAt_c_r": 0.000228458923828,
        "HXCCOAt_c_rm": -0.000228458923828,
        "HYPOE_c": 3.899433384316879,
        "Ht_c_l": -0.000176034269237,
        "Ht_c_m": 216.91252648575173,
        "Ht_c_n": -0.392886491827934,
        "Ht_c_r": -0.056462134721186885,
        "Ht_c_rm": 0.002017980432912,
        "Ht_c_v": 0.0,
        "Ht_m_mm": 0.007773177222052,
        "ICDHx_m": 0.074779400968668,
        "IG3PS_c": 0.016633709133682,
        "IGPDH_c": 0.016633709133682,
        "IGPS_c": 0.005071047053989,
        "ILETA_c": -0.027233342207683,
        "ILETRS_c": 0.027233342207683,
        "IMPC_c": 0.025763562949549,
        "IMPD_c": 0.00420548072568,
        "INOSTt_c_rm": 0.001277906219254,
        "INOSTtps_e": 0.001277906219254,
        "IPCS_g": 0.000456917847657,
        "IPDDI_c": 2.44370694383792,
        "IPMD_c": 0.027022301041885,
        "IPPMIa_c": -0.027022301041885,
        "IPPMIb_c": -0.027022301041885,
        "IPPS_m": 0.027022301041885,
        "KARA1i_m": 0.04169265042639,
        "KARA2i_m": 0.027233342207683,
        "Ktps_e": 0.060511061900179,
        "LEUTA_c": -0.027022301041885,
        "LEUTRS_c": 0.027022301041885,
        "LNS14DMy_c": 0.003967020823421,
        "LNSTLS_c": 0.003967020823421,
        "LYSTRS_c": 0.018297711823082,
        "MALCOAt_c_rm": 0.001599212466799,
        "MAN1PT_c": 0.065492779202469,
        "MAN6PI_c": -0.065492779202469,
        "MANNANt_c_r": -0.065492779202469,
        "MDH_c": -0.100217628040851,
        "MDH_m": 0.074779400968668,
        "ME2_m": 0.070801476977273,
        "METAT_c": 0.013164287094505,
        "METB1_c": 0.016858222632004,
        "METS_c": 0.030022509726509,
        "METTRS_c": 0.016858222632004,
        "MEVK1_c": 7.33112083151376,
        "MG2tps_c_e": 0.006568904076977,
        "MN2tps_c_e": 9.917958004e-06,
        "MTHFC_c": 0.01812030841658,
        "MTHFC_m": 0.012799829522154,
        "MTHFD_c": 0.01812030841658,
        "MTHFD_m": 0.012799829522154,
        "MTHFR3_c": 0.030022509726509,
        "NACt_c_e": 0.000604628394902,
        "NADHK1_c": 0.000324808205852,
        "NADHq6_c": 22.862867517490734,
        "NADHq6_m": 22.29414788523407,
        "NADHt_c_rm": 0.011003991114282,
        "NADPHt_c_r": 0.009030644481218,
        "NADPHt_c_rm": 0.003198424933598,
        "NADPt_c_r": -0.009030644481185846,
        "NADPt_c_rm": -0.003198424933598,
        "NADS2_c": 0.000604628394902,
        "NADt_c_rm": -0.011003991114282,
        "NAMNPP_c": 0.000604628394902,
        "NDPK1_c": 0.808275763291804,
        "NDPK2_c": 0.191179962803607,
        "NDPK3_c": 0.00525714193298,
        "NDPK4_c": 0.000378105183304,
        "NDPK5_c": 0.000255236473105,
        "NDPK7_c": 0.000255236211456,
        "NDPK8_c": 0.004583584563296,
        "NH4t_c_e": 0.567344730730735,
        "NH4t_c_m": -0.012799829522154,
        "NNATi_c": 0.000604628394902,
        "NTD3pp_c": 0.000378105183304,
        "O2t_c_e": 22.63826313606258,
        "O2t_c_m": 22.582982131611615,
        "O2t_c_r": 0.004606705810147105,
        "O2t_c_rm": 0.011003991114282,
        "OCBT_c": 0.014675313865354,
        "OCDCAt_c_l": -9.26976142e-06,
        "OCDCEAt_c_l": -3.5759718319e-05,
        "ODECOAt_c_l": -5.9558751e-08,
        "ODECOAt_c_rm": 5.9558751e-08,
        "OMCDC_c": 0.027022301041885,
        "OMPDC_c": 0.008948165452111,
        "ORNTACi_m": 0.014675313865354,
        "ORNtpa_m": 0.014675313865354,
        "ORPT_c": -0.008948165452111,
        "P5CR_c": 0.009144968709747,
        "PAILS_rm": 0.001277906219254,
        "PAILt_c_rm": -0.000820988371598,
        "PAILt_gm_rm": -0.000456917847657,
        "PAPSR_c": 0.025671628500665,
        "PAP_rm": 0.000357777572546,
        "PC_c": 0.257339370054779,
        "PCt_c_rm": -0.003063335605145,
        "PDH_m": 22.113461908374916,
        "PDMEMT_rm": 0.003063335605145,
        "PEMT_rm": 0.003063335605145,
        "PEt_c_rm": -0.000823253005881,
        "PEt_mm_rm": 0.003886588611026,
        "PFK_c": 10.070166341418396,
        "PGCD_c": 0.106231270442794,
        "PGI_c": 4.939801049945922,
        "PGK_c": 22.72217077102216,
        "PGL_c": 7.853912655085396,
        "PGMT_c": 0.17982905931426,
        "PGM_c": 22.615939500579366,
        "PHETA1_c": -0.007911122884893,
        "PHETRS_c": 0.007911122884893,
        "PIt_c_rm": -0.000357777572546,
        "PItps_e": 0.035442249804894,
        "PMANM_c": -0.065492779202469,
        "PMEMT_rm": 0.003063335605145,
        "PMEVK_c": 7.33112083151376,
        "PMTCOAt_c_r": 0.000456917847657,
        "PMTCOAt_c_rm": 0.010591841117371,
        "PNTK_c": 1.8935842152e-05,
        "PNTOtps_e": 1.8935842152e-05,
        "PPA_m": 8.261060511860908,
        "PPBNGD_c": 3.729020155e-06,
        "PPBNGS_1_c": 1.4916080622e-05,
        "PPCDC_c": 1.8935842152e-05,
        "PPIt_c_l": -2.03218201e-07,
        "PPIt_c_m": 8.261054154565317,
        "PPIt_c_rm": -0.005871547485587,
        "PPNCL2_c": 1.8935842152e-05,
        "PPND2_c": 0.019285906394273,
        "PPNDH_c": 0.007911122884893,
        "PPPG9t_c_m": 9.9292331e-08,
        "PPPGO_m": 4.9646165e-08,
        "PRAGSi_c": 0.009129853815867,
        "PRAIS_c": 0.009129853815867,
        "PRAIi_c": 0.005071047053989,
        "PRAMPC_c": 0.016633709133682,
        "PRASCSi_c": 0.009129853815867,
        "PRATPP_c": 0.016633709133682,
        "PRFGS_c": 0.009129853815867,
        "PRMICI_c": 0.016633709133682,
        "PROTRS_c": 0.009144968709747,
        "PRPPS_c": 0.040387403850551,
        "PSCIT_c": 0.032268076333155,
        "PSD_mm": 0.003886588611026,
        "PSERT_c": 0.106231270442794,
        "PSPHS_r": 0.000274150708594,
        "PSP_L_c": 0.106231270442794,
        "PSSA_rm": 0.004593641266333,
        "PSt_c_rm": -0.000707052655307,
        "PSt_mm_rm": -0.003886588611026,
        "PTPAT_c": 1.8872406359e-05,
        "PYDAMK_c": 3.899433384316879,
        "PYDXK_c": 3.110039491e-06,
        "PYDXNtps_e": 3.110039491e-06,
        "PYDXR_c": 3.110039491e-06,
        "PYK_c": 22.551403347913055,
        "PYRDC_c": 0.129498029112164,
        "PYRtps_m": 22.186495215845092,
        "RIBFLVt_c_e": 0.000101000316885,
        "RNDR1_c": 0.000378103837616,
        "RNDR2_c": 0.000255236473105,
        "RNDR3_c": 0.00063334139476,
        "RPE_c": 5.198260808712179,
        "RPI_c": 2.655651846373218,
        "SACCD1_c": 0.018297711823082,
        "SACCD2_c": 0.018297711823082,
        "SERAT_c": 0.025671628500665,
        "SERPT_r": 0.000456917847657,
        "SERTRS_c": 0.021917112447757,
        "SERt_c_r": 0.000456917847657,
        "SERt_c_rm": 0.004593641266333,
        "SHCHD2_c": 3.629727825e-06,
        "SHCHF_c": 3.629727825e-06,
        "SHK3Di_c": 0.032268076333155,
        "SHKK_c": 0.032268076333155,
        "SLFAT_c": 0.025671628500665,
        "SO3R_c": 0.025671628500665,
        "SO4t_c_e": 0.028794579064358,
        "SQLEy_r": 0.003967020823421,
        "SQLS_c": 0.003967020823421,
        "SQLt_c_r": 0.003967020823421,
        "SSQ23EPXt_c_r": 0.003967020823421,
        "STATg161_rm": 0.000591563832358,
        "STATg181_rm": 0.000217072504061,
        "STCOAt_c_l": -5.389365e-08,
        "STCOAt_c_rm": 0.004122943547862,
        "SUCCt2_m": 0.008269504501672,
        "SUCCt_c_e": 0.0,
        "SUCDq6_m": 0.008948165452111,
        "SUCFUMt_c_m": 0.000678660950439,
        "TAGL_l": 0.000176034269237,
        "TAGt_c_rm": -0.000814695420203,
        "TAGt_l_rm": -0.000176034269237,
        "TALA_c": 2.615264442522667,
        "THMtps_e": 1.393333025e-06,
        "THRD_L_c": 0.027233342207683,
        "THRS_c": 0.047147202665969,
        "THRTRS_c": 0.019913860458286,
        "TKT1_c": 2.615264442522667,
        "TKT2_c": 2.582996366189512,
        "TMDPK_c": 1.393333025e-06,
        "TMDS_c": 0.000378105183304,
        "TPI_c": 10.063937016360263,
        "TRDR_c": 0.026938310206146,
        "TRE6PP_c": 0.002456023792273,
        "TRE6PS_c": 0.002456023792273,
        "TRPS1_c": 0.005071047053989,
        "TRPTRS_c": 0.005071047053989,
        "TTCCOAt_c_r": 0.000228458923828,
        "TTCCOAt_c_rm": -0.000228458923828,
        "TYRTA_c": 0.019285906394273,
        "TYRTRS_c": 0.019285906394273,
        "UAGDP_c": 0.002402738037236,
        "UMPK_c": 0.008948165452111,
        "UPP3MT_2_c": 3.629727825e-06,
        "UPP3S_c": 3.729020155e-06,
        "UPPDC1_c": 9.9292331e-08,
        "VALTA_m": -0.014670349384505,
        "VALTRS_c": 0.014670349384505,
        "VALt_c_m": -0.014670349384505,
        "ZN2tps_c_e": 0.000180406423565,
        "compACYLCOA_rm": 0.013449379805707,
        "compCER_r": 0.000456917847657,
        "compFALPD_l": -0.000176034269237,
        "lumpFACS160_c": 0.011048758965028,
        "lumpFACS180_c": 0.004122889654212
    },
    "protein_mw": "",
    "proteome_allocation": {
        "PROTDUMMY": 0.4499999284522747,
        "Q0045": 0.001139826787633212,
        "Q0080": 7.460543673082603e-06,
        "Q0085": 3.91168606939775e-05,
        "Q0105": 0.0006868200610148528,
        "Q0130": 0.0001151206197371966,
        "Q0140": 2.570578031085179e-06,
        "Q0250": 0.0005468370197059312,
        "Q0275": 0.0005929792479758844,
        "YAL044C": 2.617787671648085e-06,
        "YAR015W": 9.298090822231306e-05,
        "YBL038W": 1.5327316887364353e-06,
        "YBL045C": 0.000827549112920862,
        "YBL072C": 0.00041451120803744757,
        "YBL076C": 0.0003503334242282466,
        "YBL087C": 0.00030110391476189193,
        "YBL090W": 1.0963640561944403e-06,
        "YBL092W": 0.00027921919617671174,
        "YBL099W": 0.0002588296522663978,
        "YBR029C": 4.7287516972024423e-05,
        "YBR031W": 0.0007861507982168069,
        "YBR038W": 1.7321578169751498e-05,
        "YBR039W": 4.7670863255997226e-05,
        "YBR084C-A": 0.0004021943425593548,
        "YBR084W": 0.00047325102840550364,
        "YBR085W": 0.0016841125305562471,
        "YBR104W": 1.1941113357426291e-05,
        "YBR115C": 0.0002539285977682508,
        "YBR122C": 1.1364635337401516e-06,
        "YBR126C": 1.3578831338722558e-05,
        "YBR146W": 1.770928807545711e-06,
        "YBR159W": 1.0606519086783854e-05,
        "YBR166C": 1.6118486210643671e-06,
        "YBR191W": 0.0003567166997498028,
        "YBR196C": 0.002592982430537192,
        "YBR204C": 4.344485294720281e-07,
        "YBR213W": 0.0,
        "YBR218C": 6.126730654531292e-05,
        "YBR221C": 0.0006115466603533249,
        "YBR248C": 9.58820843801982e-05,
        "YBR251W": 2.0225439901560872e-06,
        "YBR265W": 7.10111485932808e-06,
        "YBR268W": 6.847601703433923e-07,
        "YBR282W": 9.799659823294185e-07,
        "YBR294W": 7.286365145049798e-06,
        "YBR296C": 4.080125889434369e-06,
        "YCL009C": 7.397031922781576e-05,
        "YCL018W": 2.0653164797204054e-05,
        "YCL030C": 0.0003712851472622684,
        "YCL040W": 0.00024775779236367774,
        "YCL050C": 6.755848109873346e-05,
        "YCL064C": 6.214872406782965e-05,
        "YCR003W": 1.2305884176869333e-06,
        "YCR012W": 0.03452567256396672,
        "YCR028C": 0.0,
        "YCR031C": 0.0002932537749320623,
        "YCR046C": 1.0905247291853723e-06,
        "YCR048W": 1.2236835089921709e-05,
        "YCR053W": 0.00030921026776994676,
        "YCR071C": 9.457820676066597e-07,
        "YDL004W": 2.550006322716416e-05,
        "YDL015C": 1.1480005134713096e-05,
        "YDL022W": 2.9201394989730436e-06,
        "YDL040C": 0.00013804231969889548,
        "YDL045C": 1.542659791957782e-06,
        "YDL045W-A": 6.33875567362866e-07,
        "YDL052C": 3.125495882626604e-05,
        "YDL055C": 0.00024814394534595683,
        "YDL067C": 0.00012832198458612555,
        "YDL075W": 0.00025181948824042267,
        "YDL081C": 0.00021508309329904316,
        "YDL082W": 0.00041678036432253357,
        "YDL085W": 0.0017436329605558605,
        "YDL093W": 3.751415093797879e-05,
        "YDL103C": 2.1068261473544418e-05,
        "YDL119C": 2.3222231858391552e-06,
        "YDL130W": 0.000209388577370335,
        "YDL131W": 3.7465980623644015e-05,
        "YDL166C": 6.895228080472648e-05,
        "YDL184C": 5.317510115749815e-05,
        "YDL191W": 0.00026169643279679304,
        "YDL202W": 1.676353235405084e-06,
        "YDR007W": 7.422944488216143e-06,
        "YDR019C": 6.070948487801149e-06,
        "YDR025W": 0.00034680750379371836,
        "YDR035W": 0.0002659410485337032,
        "YDR036C": 3.2127986172811056e-06,
        "YDR037W": 0.0002907297711987572,
        "YDR041W": 1.2954415518894009e-06,
        "YDR050C": 0.0048654984282245056,
        "YDR062W": 7.178033742252612e-06,
        "YDR064W": 0.0003123167756786735,
        "YDR074W": 2.4528993622282342e-05,
        "YDR115W": 6.628989901546009e-07,
        "YDR116C": 1.804303277303404e-06,
        "YDR127W": 0.0002797926513177382,
        "YDR158W": 0.00038739524132702245,
        "YDR175C": 2.0739493510123385e-06,
        "YDR178W": 1.2292390050468264e-07,
        "YDR232W": 0.0006908063696890842,
        "YDR234W": 0.00019274360559819507,
        "YDR237W": 1.8998256309855804e-06,
        "YDR296W": 1.5252532917288535e-06,
        "YDR297W": 6.033125861116892e-07,
        "YDR298C": 3.418509282003666e-05,
        "YDR300C": 1.534484409892473e-05,
        "YDR322C-A": 7.873005528563498e-06,
        "YDR322W": 2.3768987036821763e-06,
        "YDR337W": 1.7993457071711015e-06,
        "YDR341C": 0.00036065991467343117,
        "YDR347W": 2.0235328135067634e-06,
        "YDR353W": 0.00020419498360757052,
        "YDR354W": 1.1673220324166294e-05,
        "YDR367W": 9.104958116238044e-06,
        "YDR376W": 1.4000500823643526e-06,
        "YDR377W": 1.5645887546341607e-05,
        "YDR382W": 0.00022429916379768845,
        "YDR384C": 0.0009814155795437756,
        "YDR387C": 0.0009020158555261956,
        "YDR405W": 1.7001898200654078e-06,
        "YDR408C": 2.0929515160755164e-06,
        "YDR450W": 0.00031856459885796785,
        "YDR454C": 4.930676172983499e-06,
        "YDR456W": 1.9988010253307567e-06,
        "YDR462W": 9.63589856838115e-07,
        "YDR481C": 0.0,
        "YDR494W": 2.4212836429716067e-06,
        "YDR497C": 0.0,
        "YDR529C": 0.00022036948357345324,
        "YDR531W": 3.1576985945116694e-06,
        "YEL021W": 1.3066469818795897e-05,
        "YEL024W": 0.0003901316874206399,
        "YEL050C": 2.56576676644864e-06,
        "YEL054C": 0.00035361553192180364,
        "YEL058W": 2.0449392922616566e-05,
        "YER003C": 0.00014260980511936522,
        "YER023W": 8.14589075213478e-05,
        "YER026C": 1.588522897386056e-05,
        "YER043C": 0.0021944114780381757,
        "YER050C": 8.531314497666122e-07,
        "YER052C": 0.00031572114109740425,
        "YER055C": 0.00031417376962391603,
        "YER056C-A": 0.0002652383076127927,
        "YER069W": 0.00029153071336050985,
        "YER070W": 8.334162309380159e-05,
        "YER074W": 0.00030059162085198257,
        "YER090W": 8.64144928532268e-05,
        "YER091C": 0.004506724080757495,
        "YER141W": 1.3693251455344134e-06,
        "YER170W": 0.0,
        "YER178W": 0.0007034072061792334,
        "YFL017C": 4.905414674859521e-06,
        "YFL018C": 0.0008590864886994552,
        "YFL022C": 6.939178351194985e-05,
        "YFL045C": 0.00015517602064054478,
        "YFR025C": 1.589730399909073e-05,
        "YFR030W": 0.0004556711935375787,
        "YFR032C-A": 0.0001261529345879976,
        "YFR033C": 0.0002767730593765103,
        "YFR055W": 3.6278680921624546e-05,
        "YGL001C": 3.7524924040856996e-05,
        "YGL008C": 0.0009164425519259343,
        "YGL009C": 0.0004556541721894336,
        "YGL012W": 1.0594653270325554e-05,
        "YGL026C": 0.00019678826414849985,
        "YGL030W": 0.00022520891426361186,
        "YGL031C": 0.0003271056270539269,
        "YGL040C": 2.517397820226946e-07,
        "YGL055W": 2.4900499566674597e-05,
        "YGL068W": 1.2355089910272037e-06,
        "YGL076C": 0.0005164541540481621,
        "YGL080W": 7.524981597655715e-05,
        "YGL103W": 0.00032632618715679055,
        "YGL105W": 6.913974298215054e-05,
        "YGL123W": 0.000554902110265698,
        "YGL125W": 0.00010796783748742754,
        "YGL129C": 2.935658450955849e-06,
        "YGL147C": 0.00043185500411259447,
        "YGL148W": 4.094612651786135e-05,
        "YGL154C": 4.898345904114365e-05,
        "YGL187C": 0.0003520723610048473,
        "YGL189C": 0.00025628826455571975,
        "YGL191W": 0.000291461182856521,
        "YGL202W": 0.00014732354710386502,
        "YGL234W": 0.00024977055288493777,
        "YGL245W": 4.1116766978667064e-05,
        "YGL253W": 0.0026300859821443336,
        "YGL255W": 0.00011969454364482333,
        "YGR010W": 5.312557765645408e-06,
        "YGR027C": 0.00022576091654426738,
        "YGR043C": 0.015261372416238999,
        "YGR060W": 3.1130367116788814e-05,
        "YGR061C": 0.0001601564452351271,
        "YGR076C": 1.0389584883395271e-06,
        "YGR084C": 2.1460398425167233e-06,
        "YGR094W": 0.0002905554223669689,
        "YGR118W": 0.0003283490769735395,
        "YGR157W": 4.3471643811464e-05,
        "YGR165W": 2.293535401757098e-06,
        "YGR175C": 4.481952271562979e-05,
        "YGR180C": 3.206614675317279e-05,
        "YGR183C": 0.00011829373150050988,
        "YGR185C": 0.00017613318050906053,
        "YGR191W": 2.4691014011307666e-05,
        "YGR193C": 0.0003447695762205674,
        "YGR204W": 0.0003893048467587097,
        "YGR208W": 8.299112016640404e-06,
        "YGR214W": 0.0005372553747423696,
        "YGR215W": 7.116394608696298e-07,
        "YGR220C": 1.7947328798736436e-06,
        "YGR240C": 0.0017822897834525345,
        "YGR256W": 0.029984794508909184,
        "YGR260W": 2.9439926711411723e-06,
        "YGR264C": 9.21006176433913e-05,
        "YGR267C": 8.887608292825923e-06,
        "YGR277C": 6.398704311383975e-06,
        "YHL004W": 2.5028195275932807e-06,
        "YHL011C": 2.2105710728147765e-05,
        "YHL012W": 7.611375326018037e-05,
        "YHL015W": 0.00027299784524458155,
        "YHL033C": 0.0005581149462349035,
        "YHR001W-A": 0.0001385723124235491,
        "YHR002W": 0.00011755228536250186,
        "YHR007C": 5.1679153586149344e-05,
        "YHR010W": 0.000310236467184977,
        "YHR011W": 0.00010131561016262822,
        "YHR013C": 3.8408588614732424e-05,
        "YHR018C": 0.00018008781880141515,
        "YHR019C": 0.0002270268368563909,
        "YHR020W": 0.00010988572436153311,
        "YHR025W": 7.220092081176899e-05,
        "YHR042W": 6.744425775913779e-05,
        "YHR051W": 0.00031990311472290144,
        "YHR059W": 8.416293713468114e-07,
        "YHR072W": 1.2598649762194143e-05,
        "YHR074W": 1.9347369327254346e-05,
        "YHR147C": 1.427811589320648e-06,
        "YHR162W": 7.311165382091323e-05,
        "YHR163W": 0.00016376610657634161,
        "YHR190W": 8.646641819284377e-05,
        "YHR208W": 0.00010537613768625614,
        "YIL020C": 3.6266636701583173e-06,
        "YIL066C": 8.18765693954586e-05,
        "YIL074C": 0.00017667078235432434,
        "YIL078W": 0.00032854953398533075,
        "YIL083C": 1.0925967481390911e-05,
        "YIL094C": 0.0002162916265951457,
        "YIL111W": 0.00033964829840603535,
        "YIL116W": 0.00011298212514135276,
        "YIL133C": 0.0004377245724362826,
        "YIL148W": 0.0002780469603304563,
        "YIR034C": 0.00020846604067453246,
        "YJL026W": 3.7469573176078984e-05,
        "YJL045W": 4.282756572781329e-07,
        "YJL052W": 0.002389949184512846,
        "YJL088W": 0.00014732596618492492,
        "YJL096W": 1.018976296740003e-06,
        "YJL097W": 2.0020462632644567e-05,
        "YJL121C": 0.0004712761046838137,
        "YJL130C": 0.0010496866458066833,
        "YJL137C": 2.6997735951142165e-07,
        "YJL166W": 0.00017534868208555002,
        "YJL167W": 0.05944020012765776,
        "YJL189W": 0.00010641377299304543,
        "YJL190C": 0.00027925834527463056,
        "YJR016C": 0.0002424218183130831,
        "YJR049C": 6.592303321540062e-06,
        "YJR057W": 9.700469017987216e-07,
        "YJR073C": 3.301871965461944e-05,
        "YJR095W": 1.009820821474654e-06,
        "YJR101W": 1.7618444134294631e-06,
        "YJR103W": 9.05549167827947e-05,
        "YJR105W": 2.5197147046347557e-05,
        "YJR109C": 0.00018588369544915266,
        "YJR113C": 1.5755364165601308e-06,
        "YJR121W": 0.00024391368296639783,
        "YJR123W": 0.00048434164041954856,
        "YJR130C": 3.745810895400872e-06,
        "YJR137C": 0.0006397814768295673,
        "YJR139C": 0.0003128537851467202,
        "YJR145C": 0.0005742337483937427,
        "YJR148W": 3.3321269663723307e-06,
        "YKL001C": 7.714158320652024e-05,
        "YKL003C": 8.26908011462762e-07,
        "YKL004W": 1.6425508485854018e-05,
        "YKL006W": 0.000299864566176347,
        "YKL008C": 1.393177101455329e-06,
        "YKL016C": 2.8207667766641884e-05,
        "YKL024C": 2.162081228787473e-06,
        "YKL029C": 4.95885581682087e-05,
        "YKL060C": 0.008967718670618801,
        "YKL067W": 2.9286807687697584e-05,
        "YKL085W": 4.638504596006144e-06,
        "YKL088W": 4.474186890327536e-06,
        "YKL120W": 5.182015067542738e-05,
        "YKL138C": 8.860131895213319e-07,
        "YKL141W": 1.2760360072419603e-07,
        "YKL156W": 0.0001812524935446202,
        "YKL167C": 9.054292180912739e-07,
        "YKL170W": 9.082875005544819e-07,
        "YKL180W": 0.00038557014418881124,
        "YKL181W": 3.0152110123093497e-05,
        "YKL182W": 0.001043756540187799,
        "YKL211C": 8.461930915492938e-05,
        "YKL216W": 1.4598304598984192e-05,
        "YKR006C": 1.6909585598959416e-06,
        "YKR039W": 1.9751338378494127e-05,
        "YKR052C": 9.367756911550466e-07,
        "YKR057W": 0.00018905173954715523,
        "YKR067W": 1.39058270606573e-05,
        "YKR072C": 4.398213072691145e-06,
        "YKR085C": 1.2636579441890887e-06,
        "YLL018C": 0.00010800832818190055,
        "YLL041C": 1.8052984967964918e-07,
        "YLR027C": 0.00020275596408834,
        "YLR029C": 0.00044989584055497243,
        "YLR038C": 0.0001944471474407648,
        "YLR043C": 2.6184907367028386e-06,
        "YLR044C": 3.7697943969917744e-05,
        "YLR058C": 0.0016410678820688903,
        "YLR060W": 8.180211701599128e-05,
        "YLR061W": 0.0002684653118269595,
        "YLR075W": 0.00047828471569867745,
        "YLR089C": 8.28578647444304e-06,
        "YLR100W": 1.4324966858120013e-05,
        "YLR153C": 0.0007919673295085684,
        "YLR167W": 0.00034157345582624596,
        "YLR180W": 0.00010814171581622118,
        "YLR185W": 0.0001892946503785278,
        "YLR245C": 6.973925559536196e-07,
        "YLR258W": 5.060251495664239e-07,
        "YLR287C-A": 0.0001456620486266077,
        "YLR295C": 1.9998457808578364e-05,
        "YLR303W": 0.0002910950005945984,
        "YLR304C": 7.942644282204055e-05,
        "YLR312W-A": 1.6199022968960904e-06,
        "YLR325C": 0.000167480959442429,
        "YLR340W": 0.0006674814933324083,
        "YLR342W": 0.0003818127736058273,
        "YLR344W": 0.0002778952109699519,
        "YLR348C": 3.120694039434443e-05,
        "YLR355C": 0.0011424327739339409,
        "YLR359W": 0.00042498991262611955,
        "YLR372W": 2.2753346199128884e-05,
        "YLR388W": 0.00012230998456657448,
        "YLR395C": 0.00017139793393187652,
        "YLR420W": 1.2286033475886228e-05,
        "YLR432W": 3.100747732237253e-05,
        "YLR439W": 2.0354048598468855e-06,
        "YLR441C": 0.0005665327479845563,
        "YLR450W": 0.016662374374637107,
        "YML009C": 4.672756494975472e-07,
        "YML024W": 0.00029551864345880483,
        "YML025C": 1.8463506920053512e-06,
        "YML073C": 0.00039222157592522125,
        "YML081C-A": 4.78260484391259e-06,
        "YML106W": 2.1863143760585698e-05,
        "YML120C": 0.0004504086869871226,
        "YML126C": 0.10391340119878137,
        "YMR024W": 2.5000027263817448e-06,
        "YMR062C": 0.00010734162677439671,
        "YMR084W": 3.899801807902482e-05,
        "YMR105C": 2.8981883820923144e-05,
        "YMR108W": 0.00016651216371662701,
        "YMR113W": 0.0,
        "YMR116C": 0.0006856403363413701,
        "YMR120C": 0.000485157924464415,
        "YMR143W": 0.0003117716710962226,
        "YMR158W": 1.0299368766582427e-06,
        "YMR165C": 1.0706632710368663e-06,
        "YMR170C": 0.0004154641628186204,
        "YMR188C": 1.5516017343451761e-06,
        "YMR189W": 1.5227683261530648e-05,
        "YMR193W": 1.6839538339378622e-06,
        "YMR194W": 0.00020516028837082502,
        "YMR205C": 0.001714765769080276,
        "YMR208W": 0.004756080965563406,
        "YMR217W": 0.00013725748145986322,
        "YMR220W": 0.0013569386257295524,
        "YMR225C": 6.519826942753084e-07,
        "YMR242C": 0.00037144179402273127,
        "YMR256C": 0.00012867698512778353,
        "YMR261C": 2.8085551885690498e-05,
        "YMR267W": 4.603679270107848e-05,
        "YMR272C": 1.6826003988850402e-05,
        "YMR286W": 5.777688111312621e-07,
        "YMR296C": 7.234125447916853e-06,
        "YMR298W": 5.105181269674446e-07,
        "YMR300C": 6.382836138092116e-05,
        "YMR319C": 7.59883234897676e-06,
        "YNL005C": 2.371146823636093e-06,
        "YNL037C": 2.458518873091522e-05,
        "YNL071W": 0.0003954081090309702,
        "YNL081C": 9.033349754392746e-07,
        "YNL104C": 8.918683626230117e-05,
        "YNL137C": 3.189465973772856e-06,
        "YNL162W": 0.0002477129342930127,
        "YNL169C": 3.7618524206392157e-06,
        "YNL177C": 1.978235286680541e-06,
        "YNL178W": 0.0005166515773562385,
        "YNL185C": 1.0385049973584062e-06,
        "YNL220W": 0.0003988845560493876,
        "YNL241C": 0.002384206629476272,
        "YNL247W": 0.0001131641813743318,
        "YNL252C": 1.8128568235097366e-06,
        "YNL256W": 5.821196614241118e-06,
        "YNL277W": 1.3390229008547642e-05,
        "YNL280C": 6.764928873821911e-07,
        "YNL284C": 2.102708190685298e-06,
        "YNL306W": 1.4402722209885535e-06,
        "YNL316C": 3.420268127091571e-06,
        "YNR001C": 3.905220509756157e-05,
        "YNR016C": 0.0009716332454991294,
        "YNR022C": 9.412067976586887e-07,
        "YNR043W": 0.028520861594949824,
        "YNR050C": 0.00027720756173633417,
        "YOL039W": 0.00021270991226805857,
        "YOL040C": 0.00030214844997922155,
        "YOL058W": 0.0005558371681318765,
        "YOL064C": 2.700315718341757e-05,
        "YOL077W-A": 5.516229654117239e-06,
        "YOL097C": 5.375353609522323e-05,
        "YOL120C": 0.00039955699832955603,
        "YOL121C": 0.0003103882165454814,
        "YOL122C": 8.757099793682175e-07,
        "YOL126C": 5.248213154287547e-05,
        "YOL127W": 0.0003069248263495951,
        "YOL140W": 2.4003712872631182e-05,
        "YOR054C": 5.229971049041176e-06,
        "YOR063W": 0.0008468643378149903,
        "YOR065W": 0.0005509941701480303,
        "YOR074C": 1.996082195997968e-06,
        "YOR095C": 0.00022704890126718869,
        "YOR096W": 0.0004157531665628536,
        "YOR128C": 0.00011477333139603464,
        "YOR130C": 2.5708134880055496e-06,
        "YOR136W": 2.523601788671027e-05,
        "YOR150W": 1.0836629453783263e-06,
        "YOR158W": 2.0615711212903227e-06,
        "YOR167C": 0.000150882860470498,
        "YOR168W": 0.00017992378660029978,
        "YOR184W": 0.00031416798586849016,
        "YOR202W": 1.5350561271271244e-05,
        "YOR209C": 5.368518160386502e-05,
        "YOR222W": 4.6157332463836774e-05,
        "YOR236W": 5.153637227887617e-07,
        "YOR245C": 2.599439636808384e-06,
        "YOR253W": 2.9802079416517762e-05,
        "YOR278W": 4.360082016489767e-05,
        "YOR283W": 0.006169746734569468,
        "YOR293W": 0.00023306669748874933,
        "YOR303W": 6.971841794024528e-05,
        "YOR306C": 3.2943707010926114e-07,
        "YOR321W": 3.8379507848161635e-05,
        "YOR323C": 5.921876670422922e-05,
        "YOR335C": 0.00022403690069601457,
        "YOR347C": 0.04309012566925905,
        "YOR369C": 0.0003261323059099544,
        "YOR375C": 0.0010797314879316903,
        "YPL013C": 8.183880987037311e-07,
        "YPL028W": 0.04090566738637897,
        "YPL078C": 3.9221156597211235e-05,
        "YPL081W": 0.00041198031206913285,
        "YPL090C": 0.0005134963464882563,
        "YPL117C": 0.004751374378118745,
        "YPL118W": 2.2218154387304888e-06,
        "YPL131W": 0.000616271304041884,
        "YPL143W": 0.00023228483407602746,
        "YPL160W": 0.0002499134859704722,
        "YPL173W": 1.965611532793221e-06,
        "YPL183W-A": 6.204165828675486e-07,
        "YPL220W": 0.0004938584132750657,
        "YPL231W": 0.0009458401024792603,
        "YPL252C": 4.762745864642485e-07,
        "YPL262W": 8.649333278764754e-05,
        "YPL271W": 9.190348042291263e-06,
        "YPL281C": 0.027140769460662687,
        "YPR020W": 9.264936511292799e-06,
        "YPR033C": 6.322186150778999e-05,
        "YPR035W": 0.00029776411054041797,
        "YPR043W": 0.0001992577229503196,
        "YPR060C": 3.7663246651166195e-05,
        "YPR074C": 0.020065923860416612,
        "YPR081C": 0.0001891553810554281,
        "YPR100W": 9.254646626490264e-07,
        "YPR102C": 0.00038052774037686536,
        "YPR113W": 5.595875328095734e-06,
        "YPR145W": 0.00026378179690908873,
        "YPR159W": 3.261463378502006e-05,
        "YPR165W": 4.578502919024454e-05,
        "YPR166C": 7.458048771963728e-07,
        "YPR167C": 6.46307204640999e-06,
        "YPR183W": 9.268249707332342e-05,
        "YPR191W": 0.0006660469989472216
    },
    "proteome_allocation_by_rxns": {
        "13GS_c": 0.00042759780279607174,
        "16GS_c": 3.261463378502006e-05,
        "2OXOADPt_c_m": 5.427533458082355e-06,
        "3C3HMPt_c_m": 5.182015067542738e-05,
        "3DSPHR_r": 7.10111485932808e-06,
        "3HACD200_rm": 5.720132442654973e-06,
        "3HACD220_rm": 5.720132442654973e-06,
        "3HACD240_rm": 5.720132442654973e-06,
        "3HACD260_rm": 2.860065915778207e-06,
        "3OACE200_rm": 6.500955636774194e-06,
        "3OACE220_rm": 6.500955636774194e-06,
        "3OACE240_rm": 6.500955636774194e-06,
        "3OACE260_rm": 3.2504783085268326e-06,
        "3OACR200_rm": 3.0304338855093893e-06,
        "3OACR220_rm": 3.0304338855093893e-06,
        "3OACR240_rm": 3.0304338855093893e-06,
        "3OACR260_rm": 1.5152174302556858e-06,
        "AASADy_c": 0.00030291205680939444,
        "AATA_c": 5.925264643055596e-05,
        "ACACT40ir_m": 0.04090566738637897,
        "ACCOAC_c": 0.0009716332454991294,
        "ACGAM6PS_c": 4.905414674859521e-06,
        "ACGAMPM_c": 2.0449392922616566e-05,
        "ACGK_m": 0.00014576535668025492,
        "ACHBS_m": 9.501700947578019e-05,
        "ACLS_m": 0.00014546547346866258,
        "ACOADS160_rm": 1.8216735227665624e-05,
        "ACOADS180_rm": 6.683764339008968e-06,
        "ACONTa_m": 3.971322141102027e-05,
        "ACONTb_m": 3.971322141102027e-05,
        "ACOTAi_m": 2.4003712872631182e-05,
        "ACS_c": 0.0007919673295085684,
        "ADK1_c": 6.895228080472648e-05,
        "ADK1_m": 0.0,
        "ADNK1_c": 2.5197147046347557e-05,
        "ADPATPt_c_m": 0.0016841125314232572,
        "ADSK_c": 7.714158320652024e-05,
        "ADSL1r_c": 0.00029855274445698824,
        "ADSL2i_c": 0.00012643717088991425,
        "ADSS_c": 0.0003988845560493876,
        "AFAT_c": 1.542659791957782e-06,
        "AGPAT_rm": 3.125495882626604e-05,
        "AGPRi_m": 0.00014576535668025492,
        "AHCi_c": 0.0021944114780381757,
        "AICART_c": 0.0002425789622322075,
        "AIRC1_c": 0.00011477333139603464,
        "AKGMALta_m": 4.072979811901963e-05,
        "AKP1_c": 0.0,
        "ALAS_m": 0.0006908063696890842,
        "ALATA_L_m": 8.285788162323471e-06,
        "ALATRS_c": 0.00022403690069601457,
        "ALDD2x_c": 0.0004154641628186204,
        "ANPRT_c": 1.1673220324166294e-05,
        "ANS_c": 8.551690241758089e-05,
        "ARGSL_c": 0.00018008781880141515,
        "ARGSS_c": 0.0005558371669186264,
        "ARGTRS_c": 0.00036065991467343117,
        "ASAD_c": 0.000387395240285306,
        "ASNS1_c": 0.00026378179690908873,
        "ASNTRS_c": 0.0002270268368563909,
        "ASPCT_c": 0.0010496866458066833,
        "ASPK_c": 0.00031572114109740425,
        "ASPTA_c": 0.00020275596527947174,
        "ASPTRS_c": 0.00010800832659559585,
        "ATPASEP2e_c": 0.0009164425519259343,
        "ATPPRT_c": 0.00031417376962391603,
        "ATPS_m": 0.0009114976693386669,
        "BPNT_c": 2.700315718341757e-05,
        "C14STR_c": 6.764928873821911e-07,
        "C24STR_r": 1.0594653270325554e-05,
        "C3STDH1_c": 1.8762461512574946e-05,
        "C3STDH2_c": 1.8762461512574946e-05,
        "C3STKR1_c": 7.162483429060007e-06,
        "C3STKR2_c": 7.162483429060007e-06,
        "C4STMO1_c": 7.782592000527724e-06,
        "C4STMO2_c": 7.782592000527724e-06,
        "C4STMO3_c": 7.782592000527724e-06,
        "C4STMO4_c": 7.782592000527724e-06,
        "CA2tps_c_e": 7.913937850966253e-07,
        "CBL_c": 3.6278680921624546e-05,
        "CBPS_c": 0.0002556021133893979,
        "CDPDAGS_rm": 4.728751826091373e-05,
        "CERH124B_r": 2.1032502179686334e-06,
        "CERH126B_r": 2.1032502179686334e-06,
        "CERH2A24_r": 4.2065015584879336e-06,
        "CERH2A26_r": 4.2065015584879336e-06,
        "CERH324_r": 2.1032502179686334e-06,
        "CERH326_r": 2.1032502179686334e-06,
        "CERS124_r": 4.6635214532481044e-07,
        "CERS126_r": 4.6635214532481044e-07,
        "CERS2A24_r": 4.854954688865765e-07,
        "CERS2A26_r": 4.854954688865765e-07,
        "CHORM_c": 3.7663247364881815e-05,
        "CHORS_c": 4.094612651786135e-05,
        "CHTNS_c": 1.732157543539567e-05,
        "COAt_c_m": 0.00011755228536250186,
        "CS_m": 3.905220374369853e-05,
        "CTPS2_c": 9.05549184645419e-05,
        "CUtps_c_e": 0.0,
        "CYSS_c": 0.00029109499931894155,
        "CYSTRS_c": 0.0001131641813743318,
        "DCYTD_c": 6.973929709528765e-07,
        "DDPA_c": 0.0002659410485337032,
        "DGAT_rm": 2.599439636808384e-06,
        "DHAD1_m": 0.00014663855840655468,
        "DHAD2_m": 9.578326156262226e-05,
        "DHFRi_c": 5.153637227887617e-07,
        "DHFS_1_c": 0.0,
        "DHNPA2i_m": 5.689928757544225e-06,
        "DHORDfum_c": 1.4598304598984192e-05,
        "DHORTS_c": 1.2286033475886228e-05,
        "DHQS_c": 5.595852934903374e-05,
        "DHQTi_c": 5.595852934903374e-05,
        "DMATT_c": 0.02972010006382888,
        "DOLPMMT_r": 7.589365878614043e-05,
        "DOLPMT_c": 9.268249707332342e-05,
        "DPMVD_c": 0.02852086159383615,
        "DTMPK_c": 9.700469017987216e-07,
        "ECOAR200_rm": 3.2800018478497104e-06,
        "ECOAR220_rm": 3.2800018478497104e-06,
        "ECOAR240_rm": 3.2800018478497104e-06,
        "ECOAR260_rm": 1.6400004796712254e-06,
        "ENO_c": 0.027140769460662687,
        "FBA_c": 0.008967718669598158,
        "FE2t_c_e": 7.59883234897676e-06,
        "FE2t_c_m": 9.367756911550466e-07,
        "FECOOR_m": 0.004205572063391883,
        "FECRq6_m": 0.00405089930582093,
        "FOLD3_m": 0.0,
        "FTHFL_c": 0.00020079141886504236,
        "FTHFL_m": 0.00015775034465049598,
        "FUM_c": 8.157314379540062e-05,
        "FUM_m": 4.9201847914464096e-06,
        "G3PAT_rm": 1.39058270606573e-05,
        "G3PD1r_c": 2.9201394989730436e-06,
        "G5SDy_c": 5.921876670422922e-05,
        "G6PDH2i_c": 0.002384206629476272,
        "GALUi_c": 7.611374758071453e-05,
        "GAPD_c": 0.0023899491854657232,
        "GARFT_c": 2.0929515160755164e-06,
        "GF6PTA_c": 3.899801807902482e-05,
        "GHMT2r_c": 0.001641067880738786,
        "GK2_c": 4.930676172983499e-06,
        "GLCt_c_e": 0.0009020158555261956,
        "GLNS_c": 0.000297764113666518,
        "GLNTRS_c": 0.00017992378660029978,
        "GLU5K_c": 1.534484409892473e-05,
        "GLUDy_c": 0.0010797314853165094,
        "GLUPRT_c": 6.382836138092116e-05,
        "GLUTRS_c": 6.340207009601852e-05,
        "GLUt_c_m": 1.1941113357426291e-05,
        "GLYCL_m": 3.1402955977016e-05,
        "GLYGS_c": 7.760025090778456e-07,
        "GLYTRS_c": 0.00018915538282685102,
        "GLYt_c_m": 2.3222231858391552e-06,
        "GMPS2_c": 0.00013725748297730537,
        "GND_c": 0.029984794508909184,
        "GRTT_c": 0.02972010006382888,
        "GTPCI_c": 8.887606912878448e-06,
        "HACNH_m": 9.63718017987788e-05,
        "HCITR_m": 9.63718017987788e-05,
        "HCITS_m": 3.7465980623644015e-05,
        "HEX1_c": 0.0028778437758799906,
        "HICITD_m": 0.0002162916265951457,
        "HISTD_c": 0.0001237617157540895,
        "HISTP_c": 1.589730399909073e-05,
        "HISTRS_c": 6.322186150778999e-05,
        "HMGCOAR_c": 0.016662374374637107,
        "HMGCOAS_m": 0.10391340119878137,
        "HOMOX_m": 3.2456498143630146e-06,
        "HPPK2_m": 0.0,
        "HSDx_c": 0.0003128537851467202,
        "HSERTA_c": 1.3390229008547642e-05,
        "HSK_c": 7.220092081176899e-05,
        "HSTPT_c": 0.00011298212514135276,
        "ICDHx_m": 4.9821206617625484e-05,
        "IG3PS_c": 9.58820843801982e-05,
        "IGPDH_c": 1.5350561271271244e-05,
        "IGPS_c": 8.551690241758089e-05,
        "ILETA_c": 1.1164763717699817e-06,
        "ILETRS_c": 0.0003503334242282466,
        "IMPC_c": 0.0002425789622322075,
        "IMPD_c": 3.100747881900798e-05,
        "INOSTtps_e": 0.0,
        "IPCS_g": 2.5530466602092065e-05,
        "IPDDI_c": 0.004751374378118745,
        "IPMD_c": 2.065316375845746e-05,
        "IPPMIa_c": 0.0002278270860947168,
        "IPPMIb_c": 0.0002278270860947168,
        "IPPS_m": 8.918683803055348e-05,
        "KARA1i_m": 0.0006910462729865646,
        "KARA2i_m": 0.00045138650207366294,
        "Ktps_e": 1.9988010253307567e-06,
        "LEUTA_c": 1.107824215781676e-06,
        "LEUTRS_c": 0.0002499134859704722,
        "LNS14DMy_c": 0.00011912341134528716,
        "LNSTLS_c": 1.2598649762194143e-05,
        "LYSTRS_c": 0.0002907297711987572,
        "MAN1PT_c": 0.00024814394534595683,
        "MAN6PI_c": 0.00014260980511936522,
        "MDH_c": 5.248213154287547e-05,
        "MDH_m": 4.638504596006144e-06,
        "ME2_m": 4.95885581682087e-05,
        "METAT_c": 0.00010814171365603685,
        "METB1_c": 3.745810895400872e-06,
        "METS_c": 0.004506724080757495,
        "METTRS_c": 0.00013895505750819036,
        "MEVK1_c": 0.004756080966808622,
        "MG2tps_c_e": 2.4653790710896386e-05,
        "MN2tps_c_e": 0.0,
        "MTHFC_c": 9.425671394683366e-05,
        "MTHFC_m": 0.00015775034465049598,
        "MTHFD_c": 9.425671394683366e-05,
        "MTHFD_m": 0.00015775034465049598,
        "MTHFR3_c": 0.00010796783748742754,
        "NACt_c_e": 2.9439926711411723e-06,
        "NADHK1_c": 6.592303321540062e-06,
        "NADHq6_c": 0.0017436329605558605,
        "NADHq6_m": 0.0004504086869871226,
        "NADS2_c": 1.9347369327254346e-05,
        "NAMNPP_c": 5.368518160386502e-05,
        "NDPK1_c": 2.3433148973591988e-05,
        "NDPK2_c": 5.542599505040384e-06,
        "NDPK3_c": 0.0,
        "NDPK8_c": 0.0,
        "NH4t_c_e": 0.0009814155795437756,
        "NNATi_c": 5.312556641688717e-06,
        "OCBT_c": 0.00014732596618492492,
        "OMCDC_c": 1.107824215781676e-06,
        "OMPDC_c": 1.3066469818795897e-05,
        "ORNTACi_m": 0.00010734162677439671,
        "ORNtpa_m": 2.5708134880055496e-06,
        "ORPT_c": 2.1863143760585698e-05,
        "P5CR_c": 8.14589075213478e-05,
        "PAILS_rm": 5.595875328095734e-06,
        "PAPSR_c": 9.081562783112828e-06,
        "PAP_rm": 1.0706632710368663e-06,
        "PC_c": 6.126730654531292e-05,
        "PDH_m": 0.002906730800801553,
        "PDMEMT_rm": 1.6509359532266982e-05,
        "PEMT_rm": 4.3471643811464e-05,
        "PFK_c": 0.0034970555525328105,
        "PGCD_c": 0.00017667078235432434,
        "PGI_c": 0.0025929824321228125,
        "PGK_c": 0.03452567256396672,
        "PGL_c": 0.00016376610657634161,
        "PGMT_c": 2.8981883820923144e-05,
        "PGM_c": 0.006169746734569468,
        "PHETA1_c": 2.5618227698870224e-05,
        "PHETRS_c": 0.00015119390366893413,
        "PItps_e": 4.080125889434369e-06,
        "PMANM_c": 0.0001551760213684971,
        "PMEMT_rm": 1.6509359532266982e-05,
        "PMEVK_c": 0.0013569386257295524,
        "PNTK_c": 3.1576985945116694e-06,
        "PNTOtps_e": 0.0,
        "PPA_m": 4.603679360917496e-05,
        "PPBNGS_1_c": 0.0,
        "PPCDC_c": 1.4102371012059857e-05,
        "PPNCL2_c": 1.0925968519375649e-05,
        "PPND2_c": 1.6118486210643671e-06,
        "PPNDH_c": 3.420268127091571e-06,
        "PRAGSi_c": 0.00012488527644246889,
        "PRAIS_c": 0.00012488527644246889,
        "PRAIi_c": 7.422944488216143e-06,
        "PRAMPC_c": 0.0001237617157540895,
        "PRASCSi_c": 9.298090822231306e-05,
        "PRATPP_c": 0.0001237617157540895,
        "PRFGS_c": 0.0001601564452351271,
        "PRMICI_c": 3.6266636701583173e-06,
        "PROTRS_c": 0.00010988572436153311,
        "PRPPS_c": 5.2257820851241265e-05,
        "PSCIT_c": 5.595852934903374e-05,
        "PSD_mm": 3.7618524206392157e-06,
        "PSERT_c": 0.00031416798473613797,
        "PSPHS_r": 6.033125861116892e-07,
        "PSP_L_c": 8.299112016640404e-06,
        "PSSA_rm": 1.588522897386056e-05,
        "PTPAT_c": 6.398704311383975e-06,
        "PYK_c": 0.04309012566643462,
        "PYRDC_c": 3.769794076276696e-05,
        "PYRtps_m": 0.0001483614697974704,
        "RIBFLVt_c_e": 3.2943707010926114e-07,
        "RNDR1_c": 7.007391864278357e-05,
        "RNDR2_c": 4.730293248429241e-05,
        "RNDR3_c": 0.00011737705428595732,
        "RPE_c": 0.0004712761046838137,
        "RPI_c": 0.00022704890126718869,
        "SACCD1_c": 0.00027720756173633417,
        "SACCD2_c": 0.00020846604067453246,
        "SERAT_c": 0.00020625298773014567,
        "SERPT_r": 1.4412159190169464e-05,
        "SERTRS_c": 0.00010131561016262822,
        "SERt_c_r": 1.7868785090354789e-06,
        "SERt_c_rm": 1.796445986945865e-05,
        "SHK3Di_c": 5.595852934903374e-05,
        "SHKK_c": 5.595852934903374e-05,
        "SLFAT_c": 6.755848109873346e-05,
        "SO3R_c": 0.001095452677412475,
        "SO4t_c_e": 7.286365145049798e-06,
        "SQLEy_r": 4.481952271562979e-05,
        "SQLS_c": 8.646641819284377e-05,
        "STATg161_rm": 8.951946062379962e-06,
        "STATg181_rm": 3.2848890275417472e-06,
        "SUCCt2_m": 3.1206941243435405e-05,
        "SUCDq6_m": 8.593330081866607e-07,
        "SUCFUMt_c_m": 1.009820821474654e-06,
        "TAGL_l": 4.344485294720281e-07,
        "TALA_c": 0.015261372416238999,
        "THRD_L_c": 6.214872406782965e-05,
        "THRS_c": 0.00030921026776994676,
        "THRTRS_c": 0.00032854953398533075,
        "TKT1_c": 0.010095241293882567,
        "TKT2_c": 0.009970682564611724,
        "TMDS_c": 1.996081323219364e-06,
        "TPI_c": 0.004865498428946202,
        "TRDR_c": 0.00020419498360757052,
        "TRE6PP_c": 3.30966884233477e-05,
        "TRE6PS_c": 3.30966884233477e-05,
        "TRPS1_c": 0.00019678826414849985,
        "TRPTRS_c": 5.375353736531788e-05,
        "TYRTA_c": 6.245267297443882e-05,
        "TYRTRS_c": 0.00017613318050906053,
        "UAGDP_c": 2.1068261473544418e-05,
        "UMPK_c": 2.162081228787473e-06,
        "UPP3S_c": 4.360082016489767e-05,
        "VALTA_m": 0.00010537613881925672,
        "VALTRS_c": 0.0002905554223669689,
        "ZN2tps_c_e": 0.00011969454364482333,
        "lumpFACS160_c": 0.0014489245375294262,
        "lumpFACS180_c": 0.0005406721163908593
    },
    "proteome_capacity_usage": 0.9999999999999999,
    "raw_flux": {
        "BIOSYN-BIODILAERO": 0.1,
        "BIOSYN-CARB": 0.04277,
        "BIOSYN-CARB1": 0.065492779202469,
        "BIOSYN-CARB2": 0.101630484393213,
        "BIOSYN-CARB3": 0.026744933730518,
        "BIOSYN-CARB4": 0.002402738037236,
        "BIOSYN-CARB5": 0.048997617398255,
        "BIOSYN-CARB6": 0.002456023792273,
        "BIOSYN-CARBTOBIO": 0.04277,
        "BIOSYN-COFACTOR": 0.00048,
        "BIOSYN-COFACTOR1": 1.8872406359e-05,
        "BIOSYN-COFACTOR10": 9.8889155e-08,
        "BIOSYN-COFACTOR2": 9.93091603e-07,
        "BIOSYN-COFACTOR3": 9.9292331e-08,
        "BIOSYN-COFACTOR4": 0.000263223679344,
        "BIOSYN-COFACTOR5": 1.4899408373e-05,
        "BIOSYN-COFACTOR6": 5.6617984524e-05,
        "BIOSYN-COFACTOR7": 0.000268190221328,
        "BIOSYN-COFACTOR8": 9.8336086275e-05,
        "BIOSYN-COFACTOR9": 6.258003261e-06,
        "BIOSYN-DNA": 0.00039,
        "BIOSYN-DNA1": 0.000378103837616,
        "BIOSYN-DNA2": 0.000255236211456,
        "BIOSYN-DNA3": 0.000255236473105,
        "BIOSYN-DNA4": 0.000378105183304,
        "BIOSYN-LIPID": 0.00697,
        "BIOSYN-LIPID1": 0.000591563832358,
        "BIOSYN-LIPID10": 0.000823253005881,
        "BIOSYN-LIPID11": 0.000707052655307,
        "BIOSYN-LIPID12": 0.000814695420203,
        "BIOSYN-LIPID13": 0.000456917847657,
        "BIOSYN-LIPID2": 0.000217072504061,
        "BIOSYN-LIPID3": 0.003158384487001,
        "BIOSYN-LIPID4": 3.3265195858e-05,
        "BIOSYN-LIPID5": 9.753637544e-05,
        "BIOSYN-LIPID6": 9.26976142e-06,
        "BIOSYN-LIPID7": 3.5759718319e-05,
        "BIOSYN-LIPID8": 0.000820988371598,
        "BIOSYN-LIPID9": 0.003063335605145,
        "BIOSYN-METAL": 0.00254,
        "BIOSYN-METAL1": 0.000128844253705,
        "BIOSYN-METAL2": 1.139174771e-05,
        "BIOSYN-METAL3": 6.6587160892e-05,
        "BIOSYN-METAL4": 0.060480428666428,
        "BIOSYN-METAL5": 0.006372834396215,
        "BIOSYN-METAL6": 9.385489097e-06,
        "BIOSYN-METAL7": 0.000157924441725,
        "BIOSYN-PI": 0.010523135269173,
        "BIOSYN-PROTCYT": 0.021350404176606,
        "BIOSYN-PROTDUMMY": 0.0181629,
        "BIOSYN-PROTMITO": 0.000848695823394,
        "BIOSYN-PROTMODELED": 0.0221991,
        "BIOSYN-PROTTOBIO": 0.040362,
        "BIOSYN-RNA": 0.005178,
        "BIOSYN-RNA1": 0.002816841043919,
        "BIOSYN-RNA2": 0.00273721489757,
        "BIOSYN-RNA3": 0.002816841062406,
        "BIOSYN-RNA4": 0.003667990277534,
        "BIOSYN-RNA5": 0.0007767,
        "BIOSYN-RNA6": 0.0002589,
        "BIOSYN-RNA7": 0.002810333284239,
        "BIOSYN-RNATOBIO": 0.005178,
        "BIOSYN-SO4": 0.003122950563693,
        "ENZLOAD-13GS_c_FWD-GSC2RHO1": 7.2412515e-08,
        "ENZLOAD-16GS_c_FWD-YPR159W": 1.6137201e-08,
        "ENZLOAD-2OXOADPt_c_m_FWD-YOR222W": 6.120808e-09,
        "ENZLOAD-3C3HMPt_c_m_REV-YKL120W": 5.614228e-08,
        "ENZLOAD-3DSPHR_r_FWD-YBR265W": 7.80011e-09,
        "ENZLOAD-3HACD200_rm_FWD-YJL097W": 9.360409e-09,
        "ENZLOAD-3HACD220_rm_FWD-YJL097W": 9.360409e-09,
        "ENZLOAD-3HACD240_rm_FWD-YJL097W": 9.360409e-09,
        "ENZLOAD-3HACD260_rm_FWD-YJL097W": 4.680204e-09,
        "ENZLOAD-3OACE200_rm_FWD-YLR372W": 6.631737e-09,
        "ENZLOAD-3OACE220_rm_FWD-YLR372W": 6.631737e-09,
        "ENZLOAD-3OACE240_rm_FWD-YLR372W": 6.631737e-09,
        "ENZLOAD-3OACE260_rm_FWD-YLR372W": 3.315869e-09,
        "ENZLOAD-3OACR200_rm_FWD-YBR159W": 3.108131e-09,
        "ENZLOAD-3OACR220_rm_FWD-YBR159W": 3.108131e-09,
        "ENZLOAD-3OACR240_rm_FWD-YBR159W": 3.108131e-09,
        "ENZLOAD-3OACR260_rm_FWD-YBR159W": 1.554066e-09,
        "ENZLOAD-AASADy_c_FWD-LYS25": 6.3435793e-08,
        "ENZLOAD-AATA_c_FWD-YGL202W": 2.0872053e-08,
        "ENZLOAD-ACACT40ir_m_FWD-YPL028W": 3.5658184193e-05,
        "ENZLOAD-ACCOAC_c_FWD-YNR016C": 7.6613201e-08,
        "ENZLOAD-ACGAM6PS_c_FWD-YFL017C": 5.339418e-09,
        "ENZLOAD-ACGAMPM_c_FWD-YEL058W": 1.2732395e-08,
        "ENZLOAD-ACGK_m_FWD-YER069W": 5.9365245e-08,
        "ENZLOAD-ACHBS_m_FWD-ILV26": 3.3187736e-08,
        "ENZLOAD-ACLS_m_FWD-ILV26": 5.0808479e-08,
        "ENZLOAD-ACOADS160_rm_FWD-YGL055W": 1.2580372e-08,
        "ENZLOAD-ACOADS180_rm_FWD-YGL055W": 4.615769e-09,
        "ENZLOAD-ACONTa_m_FWD-YLR304C_m": 1.7877464e-08,
        "ENZLOAD-ACONTb_m_FWD-YLR304C_m": 1.7877464e-08,
        "ENZLOAD-ACOTAi_m_FWD-YOL140W": 1.9954619e-08,
        "ENZLOAD-ACS_c_FWD-YLR153C": 4.00835058e-07,
        "ENZLOAD-ADK1_c_FWD-YDL166C": 1.18235497e-07,
        "ENZLOAD-ADK1_m_FWD-YER170W": 0.0,
        "ENZLOAD-ADNK1_c_FWD-YJR105W": 2.5863082e-08,
        "ENZLOAD-ADPATPt_c_m_FWD-YBR085W": 9.71218843e-07,
        "ENZLOAD-ADSK_c_FWD-YKL001C": 1.39471889e-07,
        "ENZLOAD-ADSL1r_c_FWD-YLR359W": 5.4865227e-08,
        "ENZLOAD-ADSL2i_c_FWD-YLR359W": 2.3235439e-08,
        "ENZLOAD-ADSS_c_FWD-YNL220W": 1.55261703e-07,
        "ENZLOAD-AFAT_c_FWD-YDL045C": 1.813068e-09,
        "ENZLOAD-AGPAT_rm_FWD-YDL052C": 3.5299775e-08,
        "ENZLOAD-AGPRi_m_FWD-YER069W": 5.9365245e-08,
        "ENZLOAD-AHCi_c_FWD-YER043C": 1.697101333e-06,
        "ENZLOAD-AICART_c_FWD-YMR120C": 7.2357143e-08,
        "ENZLOAD-AIRC1_c_FWD-YOR128C": 7.0351397e-08,
        "ENZLOAD-AKGMALta_m_FWD-YOR222W": 4.5932333e-08,
        "ENZLOAD-AKP1_c_FWD-YDR481C": 0.0,
        "ENZLOAD-ALAS_m_FWD-YDR232W": 2.24601681e-07,
        "ENZLOAD-ALATA_L_m_REV-YLR089C": 2.454495e-09,
        "ENZLOAD-ALATRS_c_FWD-YOR335C": 8.1388713e-08,
        "ENZLOAD-ALDD2x_c_FWD-YMR170C": 2.87773398e-07,
        "ENZLOAD-ANPRT_c_FWD-YDR354W": 1.0728539e-08,
        "ENZLOAD-ANS_c_FWD-TRP23": 1.5124997e-08,
        "ENZLOAD-ARGSL_c_FWD-YHR018C": 3.4433588e-08,
        "ENZLOAD-ARGSS_c_FWD-YOL058W": 1.14534747e-07,
        "ENZLOAD-ARGTRS_c_FWD-YDR341C": 2.08153033e-07,
        "ENZLOAD-ASAD_c_FWD-YDR158W": 1.85940826e-07,
        "ENZLOAD-ASNS1_c_FWD-YPR145W": 1.66230758e-07,
        "ENZLOAD-ASNTRS_c_FWD-YHR019C": 1.43240195e-07,
        "ENZLOAD-ASPCT_c_FWD-YJL130C": 1.66218796e-07,
        "ENZLOAD-ASPK_c_FWD-YER052C": 2.09628749e-07,
        "ENZLOAD-ASPTA_c_REV-YLR027C_c": 8.5110637e-08,
        "ENZLOAD-ASPTRS_c_FWD-YLL018C": 3.4044004e-08,
        "ENZLOAD-ATPASEP2e_c_FWD-YGL008C": 3.50272256e-07,
        "ENZLOAD-ATPPRT_c_FWD-YER055C": 3.6919855e-07,
        "ENZLOAD-ATPS_m_FWD-ATPSCPLX": 2.8067684e-08,
        "ENZLOAD-BPNT_c_FWD-YOL064C": 2.6542785e-08,
        "ENZLOAD-C14STR_c_FWD-YNL280C": 5.39148e-10,
        "ENZLOAD-C24STR_r_FWD-YGL012W": 7.686846e-09,
        "ENZLOAD-C3STDH1_c_FWD-YGL001C": 1.8472315e-08,
        "ENZLOAD-C3STDH2_c_FWD-YGL001C": 1.8472315e-08,
        "ENZLOAD-C3STKR1_c_FWD-YLR100W": 7.208452e-09,
        "ENZLOAD-C3STKR2_c_FWD-YLR100W": 7.208452e-09,
        "ENZLOAD-C4STMO1_c_FWD-YGR060W": 8.79069e-09,
        "ENZLOAD-C4STMO2_c_FWD-YGR060W": 8.79069e-09,
        "ENZLOAD-C4STMO3_c_FWD-YGR060W": 8.79069e-09,
        "ENZLOAD-C4STMO4_c_FWD-YGR060W": 8.79069e-09,
        "ENZLOAD-CA2tps_c_e_FWD-YOL122C": 4.88627e-10,
        "ENZLOAD-CBL_c_FWD-YFR055W": 3.7462717e-08,
        "ENZLOAD-CBPS_c_FWD-CPA12": 5.8749918e-08,
        "ENZLOAD-CDPDAGS_rm_FWD-YBR029C": 1.834429e-08,
        "ENZLOAD-CERH124B_r_FWD-YMR272C": 1.873635e-09,
        "ENZLOAD-CERH126B_r_FWD-YMR272C": 1.873635e-09,
        "ENZLOAD-CERH2A24_r_FWD-YMR272C": 3.747271e-09,
        "ENZLOAD-CERH2A26_r_FWD-YMR272C": 3.747271e-09,
        "ENZLOAD-CERH324_r_FWD-YMR272C": 1.873635e-09,
        "ENZLOAD-CERH326_r_FWD-YMR272C": 1.873635e-09,
        "ENZLOAD-CERS124_r_FWD-LIP1LAC1": 2.92601e-10,
        "ENZLOAD-CERS126_r_FWD-LIP1LAC1": 2.92601e-10,
        "ENZLOAD-CERS2A24_r_FWD-LIP1LAC1": 3.04612e-10,
        "ENZLOAD-CERS2A26_r_FWD-LIP1LAC1": 3.04612e-10,
        "ENZLOAD-CHORM_c_FWD-YPR060C": 2.6385332e-08,
        "ENZLOAD-CHORS_c_FWD-YGL148W": 9.592544e-09,
        "ENZLOAD-CHTNS_c_FWD-YBR038W": 3.167396e-09,
        "ENZLOAD-COAt_c_m_FWD-YHR002W": 1.17902382e-07,
        "ENZLOAD-CS_m_FWD-YNR001C": 1.4422509e-08,
        "ENZLOAD-CTPS2_c_FWD-YJR103W": 2.6922869e-08,
        "ENZLOAD-CUtps_c_e_FWD-YOL122C": 0.0,
        "ENZLOAD-CYSS_c_FWD-YLR303W": 5.7048063e-08,
        "ENZLOAD-CYSTRS_c_FWD-YNL247W": 2.5735487e-08,
        "ENZLOAD-DCYTD_c_FWD-YLR245C": 8.40234e-10,
        "ENZLOAD-DDPA_c_FWD-YDR035W": 2.53685851e-07,
        "ENZLOAD-DGAT_rm_FWD-YOR245C_rm": 2.201622e-09,
        "ENZLOAD-DHAD1_m_FWD-YJR016C": 4.4272418e-08,
        "ENZLOAD-DHAD2_m_FWD-YJR016C": 2.8918428e-08,
        "ENZLOAD-DHFRi_c_FWD-YOR236W_c": 8.5414e-10,
        "ENZLOAD-DHFS_1_c_FWD-YMR113W": 0.0,
        "ENZLOAD-DHNPA2i_m_FWD-YNL256W": 1.205624e-09,
        "ENZLOAD-DHORDfum_c_FWD-YKL216W": 8.221637e-09,
        "ENZLOAD-DHORTS_c_REV-YLR420W": 1.1674418e-08,
        "ENZLOAD-DHQS_c_FWD-YDR127W": 6.118937e-09,
        "ENZLOAD-DHQTi_c_FWD-YDR127W": 6.118937e-09,
        "ENZLOAD-DMATT_c_FWD-YJL167W": 2.9679840135e-05,
        "ENZLOAD-DOLPMMT_r_FWD-PMT35": 1.766801e-08,
        "ENZLOAD-DOLPMT_c_FWD-YPR183W": 1.21431046e-07,
        "ENZLOAD-DPMVD_c_FWD-YNR043W": 1.2804817858e-05,
        "ENZLOAD-DTMPK_c_FWD-YJR057W": 7.73352e-10,
        "ENZLOAD-ECOAR200_rm_FWD-YDL015C": 3.691587e-09,
        "ENZLOAD-ECOAR220_rm_FWD-YDL015C": 3.691587e-09,
        "ENZLOAD-ECOAR240_rm_FWD-YDL015C": 3.691587e-09,
        "ENZLOAD-ECOAR260_rm_FWD-YDL015C": 1.845793e-09,
        "ENZLOAD-ENO_c_FWD-YPL281C": 1.1085571083e-05,
        "ENZLOAD-FBA_c_FWD-YKL060C": 4.393159668e-06,
        "ENZLOAD-FE2t_c_e_FWD-YMR319C": 4.836692e-09,
        "ENZLOAD-FE2t_c_m_FWD-YKR052C": 1.12548e-09,
        "ENZLOAD-FECOOR_m_FWD-FECOORCPLX1": 7.72011415e-07,
        "ENZLOAD-FECRq6_m_FWD-FECRq6CPLX": 3.1599506e-07,
        "ENZLOAD-FOLD3_m_FWD-YNL256W": 0.0,
        "ENZLOAD-FTHFL_c_FWD-YGR204W": 3.7273574e-08,
        "ENZLOAD-FTHFL_m_REV-YBR084W": 2.8444066e-08,
        "ENZLOAD-FUM_c_FWD-YPL262W_c": 1.4563857e-08,
        "ENZLOAD-FUM_m_FWD-YPL262W_m": 8.78437e-10,
        "ENZLOAD-G3PAT_rm_FWD-YKR067W_rm": 6.627575e-09,
        "ENZLOAD-G3PD1r_c_FWD-YDL022W": 2.562569e-09,
        "ENZLOAD-G5SDy_c_FWD-YOR323C": 4.5938913e-08,
        "ENZLOAD-G6PDH2i_c_FWD-YNL241C": 1.63167283e-06,
        "ENZLOAD-GALUi_c_FWD-YHL012W": 6.700784e-09,
        "ENZLOAD-GAPD_c_FWD-YJL052W": 6.27035094e-07,
        "ENZLOAD-GARFT_c_FWD-YDR408C": 3.400224e-09,
        "ENZLOAD-GF6PTA_c_FWD-YMR084W": 5.1641328e-08,
        "ENZLOAD-GHMT2r_c_FWD-YLR058C": 3.08447216e-07,
        "ENZLOAD-GK2_c_FWD-YDR454C": 9.345513e-09,
        "ENZLOAD-GLCt_c_e_FWD-YDR387C": 5.97822809e-07,
        "ENZLOAD-GLNS_c_FWD-YPR035W": 3.571912e-08,
        "ENZLOAD-GLNTRS_c_FWD-YOR168W": 7.5996115e-08,
        "ENZLOAD-GLU5K_c_FWD-YDR300C": 1.2482576e-08,
        "ENZLOAD-GLUDy_c_FWD-YOR375C": 1.37623571e-07,
        "ENZLOAD-GLUPRT_c_FWD-YMR300C": 4.3685578e-08,
        "ENZLOAD-GLUTRS_c_FWD-GUS1ARC1": 2.0148211e-08,
        "ENZLOAD-GLUt_c_m_FWD-YBR104W": 1.2472639e-08,
        "ENZLOAD-GLYCL_m_FWD-GCV123LPD1": 5.217277e-09,
        "ENZLOAD-GLYGS_c_FWD-GSY2GLG2": 2.4938e-10,
        "ENZLOAD-GLYTRS_c_FWD-YPR081C": 5.3390804e-08,
        "ENZLOAD-GLYt_c_m_FWD-YDL119C": 2.736228e-09,
        "ENZLOAD-GMPS2_c_FWD-YMR217W": 4.5226595e-08,
        "ENZLOAD-GND_c_FWD-YGR256W": 1.0962679545e-05,
        "ENZLOAD-GRTT_c_FWD-YJL167W": 2.9679840135e-05,
        "ENZLOAD-GTPCI_c_FWD-YGR267C": 1.288108e-09,
        "ENZLOAD-HACNH_m_FWD-YDR234W": 4.8170547e-08,
        "ENZLOAD-HCITR_m_FWD-YDR234W": 4.8170547e-08,
        "ENZLOAD-HCITS_m_FWD-YDL131W": 3.0064768e-08,
        "ENZLOAD-HEX1_c_FWD-YCL040W": 1.73011668e-07,
        "ENZLOAD-HEX1_c_FWD-YGL253W": 9.58500408e-07,
        "ENZLOAD-HICITD_m_FWD-YIL094C": 2.06045457e-07,
        "ENZLOAD-HISTD_c_FWD-YCL030C": 5.3126344e-08,
        "ENZLOAD-HISTP_c_FWD-YFR025C": 1.619459e-08,
        "ENZLOAD-HISTRS_c_FWD-YPR033C_c": 4.1350894e-08,
        "ENZLOAD-HMGCOAR_c_FWD-YLR450W": 5.682519529e-06,
        "ENZLOAD-HMGCOAS_m_FWD-YML126C": 7.3430848293e-05,
        "ENZLOAD-HOMOX_m_FWD-COX15ARH1YAH1": 9.88041e-10,
        "ENZLOAD-HPPK2_m_FWD-YNL256W": 0.0,
        "ENZLOAD-HSDx_c_FWD-YJR139C": 1.53246539e-07,
        "ENZLOAD-HSERTA_c_FWD-YNL277W": 9.764476e-09,
        "ENZLOAD-HSK_c_FWD-YHR025W": 3.5478933e-08,
        "ENZLOAD-HSTPT_c_FWD-YIL116W": 1.02079164e-07,
        "ENZLOAD-ICDHx_m_FWD-IDH12": 6.096935e-09,
        "ENZLOAD-IG3PS_c_FWD-YBR248C": 5.9721538e-08,
        "ENZLOAD-IGPDH_c_FWD-YOR202W": 2.4758485e-08,
        "ENZLOAD-IGPS_c_FWD-TRP23": 1.5124997e-08,
        "ENZLOAD-ILETA_c_REV-YJR148W": 5.16161e-10,
        "ENZLOAD-ILETRS_c_FWD-YBL076C": 1.12873941e-07,
        "ENZLOAD-IMPC_c_FWD-YMR120C": 7.2357143e-08,
        "ENZLOAD-IMPD_c_FWD-YLR432W": 5.179531e-09,
        "ENZLOAD-INOSTtps_e_FWD-YDR497C": 0.0,
        "ENZLOAD-IPCS_g_FWD-KEI1AUR1": 1.4622682e-08,
        "ENZLOAD-IPDDI_c_FWD-YPL117C": 5.722815248e-06,
        "ENZLOAD-IPMD_c_FWD-YCL018W": 9.941387e-09,
        "ENZLOAD-IPPMIa_c_REV-YGL009C": 1.02688487e-07,
        "ENZLOAD-IPPMIb_c_REV-YGL009C": 1.02688487e-07,
        "ENZLOAD-IPPS_m_FWD-YNL104C_m": 2.5218923e-08,
        "ENZLOAD-KARA1i_m_FWD-YLR355C": 6.13561654e-07,
        "ENZLOAD-KARA2i_m_FWD-YLR355C": 4.00774101e-07,
        "ENZLOAD-Ktps_e_FWD-YDR456W": 1.139206e-09,
        "ENZLOAD-LEUTA_c_REV-YJR148W": 5.12161e-10,
        "ENZLOAD-LEUTRS_c_FWD-YPL160W": 8.154094e-08,
        "ENZLOAD-LNS14DMy_c_FWD-ERG11NCP1": 3.4011928e-08,
        "ENZLOAD-LNSTLS_c_FWD-YHR072W": 6.014181e-09,
        "ENZLOAD-LYSTRS_c_FWD-YDR037W": 8.5137338e-08,
        "ENZLOAD-MAN1PT_c_FWD-YDL055C": 2.33332951e-07,
        "ENZLOAD-MAN6PI_c_REV-YER003C": 1.16518609e-07,
        "ENZLOAD-MDH_c_REV-YOL126C": 2.4295873e-08,
        "ENZLOAD-MDH_m_FWD-YKL085W": 2.428912e-09,
        "ENZLOAD-ME2_m_FWD-YKL029C": 2.5974139e-08,
        "ENZLOAD-METAT_c_FWD-YLR180W": 2.5030668e-08,
        "ENZLOAD-METB1_c_FWD-YJR130C": 2.048987e-09,
        "ENZLOAD-METS_c_FWD-YER091C": 2.047492231e-06,
        "ENZLOAD-METTRS_c_FWD-MES1ARC1": 4.2361243e-08,
        "ENZLOAD-MEVK1_c_FWD-YMR208W": 1.90974318e-06,
        "ENZLOAD-MG2tps_c_e_FWD-YGR191W": 1.4597565e-08,
        "ENZLOAD-MN2tps_c_e_FWD-YGR191W": 0.0,
        "ENZLOAD-MTHFC_c_FWD-YGR204W": 1.7497185e-08,
        "ENZLOAD-MTHFC_m_FWD-YBR084W": 2.8444066e-08,
        "ENZLOAD-MTHFD_c_FWD-YGR204W": 1.7497185e-08,
        "ENZLOAD-MTHFD_m_FWD-YBR084W": 2.8444066e-08,
        "ENZLOAD-MTHFR3_c_FWD-YGL125W": 6.3401985e-08,
        "ENZLOAD-NACt_c_e_FWD-YGR260W": 1.953511e-09,
        "ENZLOAD-NADHK1_c_FWD-YJR049C": 7.21796e-10,
        "ENZLOAD-NADHq6_c_FWD-YDL085W": 1.119406643e-06,
        "ENZLOAD-NADHq6_m_FWD-YML120C": 3.12285304e-07,
        "ENZLOAD-NADS2_c_FWD-YHR074W_c": 9.516018e-09,
        "ENZLOAD-NAMNPP_c_FWD-YOR209C": 4.4391888e-08,
        "ENZLOAD-NDPK1_c_FWD-YKL067W": 1.3023959e-08,
        "ENZLOAD-NDPK2_c_FWD-YKL067W": 3.080533e-09,
        "ENZLOAD-NDPK3_c_FWD-YKL067W": 0.0,
        "ENZLOAD-NDPK8_c_FWD-YKL067W": 0.0,
        "ENZLOAD-NH4t_c_e_FWD-YDR384C": 1.260766068e-06,
        "ENZLOAD-NNATi_c_FWD-YGR010W": 1.181664e-09,
        "ENZLOAD-OCBT_c_FWD-YJL088W": 1.55325162e-07,
        "ENZLOAD-OMCDC_c_FWD-YJR148W": 5.12161e-10,
        "ENZLOAD-OMPDC_c_FWD-YEL021W": 1.7058624e-08,
        "ENZLOAD-ORNTACi_m_FWD-YMR062C": 4.2613874e-08,
        "ENZLOAD-ORNtpa_m_FWD-YOR130C": 3.102988e-09,
        "ENZLOAD-ORPT_c_REV-YML106W": 1.7813213e-08,
        "ENZLOAD-P5CR_c_FWD-YER023W": 2.4163792e-08,
        "ENZLOAD-PAILS_rm_FWD-YPR113W": 8.92734e-09,
        "ENZLOAD-PAPSR_c_FWD-MET16TRX1": 8.742056e-09,
        "ENZLOAD-PAP_rm_FWD-YMR165C": 4.38089e-10,
        "ENZLOAD-PC_c_FWD-YBR218C": 4.519356e-09,
        "ENZLOAD-PDH_m_FWD-PDHCPLX": 2.96734621e-07,
        "ENZLOAD-PDMEMT_rm_FWD-YJR073C": 2.7977912e-08,
        "ENZLOAD-PEMT_rm_FWD-YGR157W": 1.7497349e-08,
        "ENZLOAD-PFK_c_FWD-PFK12": 1.59141747e-07,
        "ENZLOAD-PGCD_c_FWD-YIL074C": 1.34123076e-07,
        "ENZLOAD-PGI_c_FWD-YBR196C": 8.17655364e-07,
        "ENZLOAD-PGK_c_FWD-YCR012W": 2.8765775395e-05,
        "ENZLOAD-PGL_c_FWD-YHR163W": 2.25266509e-07,
        "ENZLOAD-PGMT_c_FWD-YMR105C": 1.7991513e-08,
        "ENZLOAD-PGM_c_FWD-YOR283W": 2.296050662e-06,
        "ENZLOAD-PHETA1_c_REV-YGL202W": 9.024154e-09,
        "ENZLOAD-PHETRS_c_FWD-FRS12": 2.4067851e-08,
        "ENZLOAD-PItps_e_FWD-YBR296C": 2.535915e-09,
        "ENZLOAD-PMANM_c_REV-YFL045C": 1.06583924e-07,
        "ENZLOAD-PMEMT_rm_FWD-YJR073C": 2.7977912e-08,
        "ENZLOAD-PMEVK_c_FWD-YMR220W": 1.05140274e-06,
        "ENZLOAD-PNTK_c_FWD-YDR531W": 3.131278e-09,
        "ENZLOAD-PNTOtps_e_FWD-YCR028C": 0.0,
        "ENZLOAD-PPA_m_FWD-YMR267W": 2.5347964e-08,
        "ENZLOAD-PPBNGS_1_c_FWD-YGL040C": 0.0,
        "ENZLOAD-PPCDC_c_FWD-CAB3SIS2VHS3": 2.723414e-09,
        "ENZLOAD-PPNCL2_c_FWD-YIL083C": 5.263068e-09,
        "ENZLOAD-PPND2_c_FWD-YBR166C": 1.25739e-09,
        "ENZLOAD-PPNDH_c_FWD-YNL316C": 3.611979e-09,
        "ENZLOAD-PRAGSi_c_FWD-YGL234W": 5.3657479e-08,
        "ENZLOAD-PRAIS_c_FWD-YGL234W": 5.3657479e-08,
        "ENZLOAD-PRAIi_c_FWD-YDR007W": 1.1268993e-08,
        "ENZLOAD-PRAMPC_c_FWD-YCL030C": 5.3126344e-08,
        "ENZLOAD-PRASCSi_c_FWD-YAR015W": 1.0633209e-07,
        "ENZLOAD-PRATPP_c_FWD-YCL030C": 5.3126344e-08,
        "ENZLOAD-PRFGS_c_FWD-YGR061C": 4.141038e-08,
        "ENZLOAD-PRMICI_c_FWD-YIL020C": 4.648767e-09,
        "ENZLOAD-PROTRS_c_FWD-YHR020W": 5.4821774e-08,
        "ENZLOAD-PRPPS_c_FWD-PRS13": 2.496969e-08,
        "ENZLOAD-PSCIT_c_FWD-YDR127W": 6.118937e-09,
        "ENZLOAD-PSD_mm_FWD-YNL169C": 1.293507e-09,
        "ENZLOAD-PSERT_c_FWD-YOR184W": 1.38723615e-07,
        "ENZLOAD-PSPHS_r_FWD-YDR297W": 6.09224e-10,
        "ENZLOAD-PSP_L_c_FWD-YGR208W": 9.230139e-09,
        "ENZLOAD-PSSA_rm_FWD-YER026C": 2.0678139e-08,
        "ENZLOAD-PTPAT_c_FWD-YGR277C": 7.181307e-09,
        "ENZLOAD-PYK_c_FWD-YOR347C": 7.628098238e-06,
        "ENZLOAD-PYRDC_c_FWD-YLR044C": 5.87717e-09,
        "ENZLOAD-PYRtps_m_FWD-MPC12": 2.04721862e-07,
        "ENZLOAD-RIBFLVt_c_e_FWD-YOR306C": 2.24445e-10,
        "ENZLOAD-RNDR1_c_FWD-RNR1234": 1.0002731e-08,
        "ENZLOAD-RNDR2_c_FWD-RNR1234": 6.752277e-09,
        "ENZLOAD-RNDR3_c_FWD-RNR1234": 1.6755037e-08,
        "ENZLOAD-RPE_c_FWD-YJL121C": 6.80530329e-07,
        "ENZLOAD-RPI_c_FWD-YOR095C": 3.07150991e-07,
        "ENZLOAD-SACCD1_c_FWD-YNR050C": 2.20212981e-07,
        "ENZLOAD-SACCD2_c_FWD-YIR034C": 1.97685282e-07,
        "ENZLOAD-SERAT_c_FWD-NATACPLX": 5.7048063e-08,
        "ENZLOAD-SERPT_r_FWD-LCB12": 4.502642e-09,
        "ENZLOAD-SERTRS_c_FWD-YHR011W": 4.012588e-08,
        "ENZLOAD-SERt_c_r_FWD-YKR039W_rm": 1.054723e-09,
        "ENZLOAD-SERt_c_rm_FWD-YKR039W_rm": 1.0603703e-08,
        "ENZLOAD-SHK3Di_c_FWD-YDR127W": 6.118937e-09,
        "ENZLOAD-SHKK_c_FWD-YDR127W": 6.118937e-09,
        "ENZLOAD-SLFAT_c_FWD-YCL050C": 7.3473516e-08,
        "ENZLOAD-SO3R_c_FWD-MET510": 7.7743188e-08,
        "ENZLOAD-SO4t_c_e_FWD-YBR294W": 2.977845e-09,
        "ENZLOAD-SQLEy_r_FWD-YGR175C": 3.1101835e-08,
        "ENZLOAD-SQLS_c_FWD-YHR190W": 6.8126137e-08,
        "ENZLOAD-STATg161_rm_FWD-YCR048W": 5.087913e-09,
        "ENZLOAD-STATg181_rm_FWD-YCR048W": 1.866994e-09,
        "ENZLOAD-SUCCt2_m_FWD-YLR348C": 1.8376677e-08,
        "ENZLOAD-SUCDq6_m_FWD-SDH9234": 2.36333e-10,
        "ENZLOAD-SUCFUMt_c_m_FWD-YJR095W": 1.100019e-09,
        "ENZLOAD-TAGL_l_FWD-YBR204C": 3.91187e-10,
        "ENZLOAD-TALA_c_FWD-YGR043C": 8.124421656e-06,
        "ENZLOAD-THRD_L_c_FWD-YCL064C": 6.0518538e-08,
        "ENZLOAD-THRS_c_FWD-YCR053W": 2.14055417e-07,
        "ENZLOAD-THRTRS_c_FWD-YIL078W": 1.53595304e-07,
        "ENZLOAD-TKT1_c_FWD-YPR074C": 2.625793537e-06,
        "ENZLOAD-TKT2_c_FWD-YPR074C": 2.593395549e-06,
        "ENZLOAD-TMDS_c_FWD-YOR074C": 1.143521e-09,
        "ENZLOAD-TPI_c_FWD-YDR050C": 3.370877363e-06,
        "ENZLOAD-TRDR_c_FWD-YDR353W": 1.15314166e-07,
        "ENZLOAD-TRE6PP_c_FWD-TPS123": 4.672322e-09,
        "ENZLOAD-TRE6PS_c_FWD-TPS123": 4.672322e-09,
        "ENZLOAD-TRPS1_c_FWD-YGL026C": 9.6057325e-08,
        "ENZLOAD-TRPTRS_c_FWD-YOL097C": 2.1161233e-08,
        "ENZLOAD-TYRTA_c_FWD-YGL202W": 2.1999279e-08,
        "ENZLOAD-TYRTRS_c_FWD-YGR185C": 7.6895151e-08,
        "ENZLOAD-UAGDP_c_FWD-YDL103C": 1.532428e-08,
        "ENZLOAD-UMPK_c_FWD-YKL024C_c": 3.716366e-09,
        "ENZLOAD-UPP3S_c_FWD-YOR278W": 5.577124e-08,
        "ENZLOAD-VALTA_m_REV-YHR208W": 4.6503126e-08,
        "ENZLOAD-VALTRS_c_FWD-YGR094W_c": 9.1207185e-08,
        "ENZLOAD-ZN2tps_c_e_FWD-YGL255W": 1.10662228e-07,
        "ENZLOAD-lumpFACS160_c_FWD-FAS12": 2.1459395e-08,
        "ENZLOAD-lumpFACS180_c_FWD-FAS12": 8.007661e-09,
        "ENZSYN-ATPSCPLX": 2.8067684e-08,
        "ENZSYN-CAB3SIS2VHS3": 2.723414e-09,
        "ENZSYN-COX15ARH1YAH1": 9.88041e-10,
        "ENZSYN-CPA12": 5.8749918e-08,
        "ENZSYN-ERG11NCP1": 3.4011928e-08,
        "ENZSYN-FAS12": 2.9467056e-08,
        "ENZSYN-FECOORCPLX1": 7.72011415e-07,
        "ENZSYN-FECRq6CPLX": 3.1599506e-07,
        "ENZSYN-FRS12": 2.4067851e-08,
        "ENZSYN-GCV123LPD1": 5.217277e-09,
        "ENZSYN-GSC2RHO1": 7.2412515e-08,
        "ENZSYN-GSY2GLG2": 2.4938e-10,
        "ENZSYN-GUS1ARC1": 2.0148211e-08,
        "ENZSYN-IDH12": 6.096935e-09,
        "ENZSYN-ILV26": 8.3996215e-08,
        "ENZSYN-KEI1AUR1": 1.4622682e-08,
        "ENZSYN-LCB12": 4.502642e-09,
        "ENZSYN-LIP1LAC1": 1.194426e-09,
        "ENZSYN-LYS25": 6.3435793e-08,
        "ENZSYN-MES1ARC1": 4.2361243e-08,
        "ENZSYN-MET16TRX1": 8.742056e-09,
        "ENZSYN-MET510": 7.7743188e-08,
        "ENZSYN-MPC12": 2.04721862e-07,
        "ENZSYN-NATACPLX": 5.7048063e-08,
        "ENZSYN-PDHCPLX": 2.96734621e-07,
        "ENZSYN-PFK12": 1.59141747e-07,
        "ENZSYN-PMT35": 1.766801e-08,
        "ENZSYN-PRS13": 2.496969e-08,
        "ENZSYN-RNR1234": 3.3510046e-08,
        "ENZSYN-SDH9234": 2.36333e-10,
        "ENZSYN-TPS123": 9.344644e-09,
        "ENZSYN-TRP23": 3.0249994e-08,
        "ENZSYN-YAR015W": 1.0633209e-07,
        "ENZSYN-YBL076C": 1.12873941e-07,
        "ENZSYN-YBR029C": 1.834429e-08,
        "ENZSYN-YBR038W": 3.167396e-09,
        "ENZSYN-YBR084W": 8.5332197e-08,
        "ENZSYN-YBR085W": 9.71218843e-07,
        "ENZSYN-YBR104W": 1.2472639e-08,
        "ENZSYN-YBR159W": 1.0878459e-08,
        "ENZSYN-YBR166C": 1.25739e-09,
        "ENZSYN-YBR196C": 8.17655364e-07,
        "ENZSYN-YBR204C": 3.91187e-10,
        "ENZSYN-YBR213W": 0.0,
        "ENZSYN-YBR218C": 4.519356e-09,
        "ENZSYN-YBR248C": 5.9721538e-08,
        "ENZSYN-YBR265W": 7.80011e-09,
        "ENZSYN-YBR294W": 2.977845e-09,
        "ENZSYN-YBR296C": 2.535915e-09,
        "ENZSYN-YCL018W": 9.941387e-09,
        "ENZSYN-YCL030C": 1.59379032e-07,
        "ENZSYN-YCL040W": 1.73011668e-07,
        "ENZSYN-YCL050C": 7.3473516e-08,
        "ENZSYN-YCL064C": 6.0518538e-08,
        "ENZSYN-YCR012W": 2.8765775395e-05,
        "ENZSYN-YCR028C": 0.0,
        "ENZSYN-YCR048W": 6.954907e-09,
        "ENZSYN-YCR053W": 2.14055417e-07,
        "ENZSYN-YDL015C": 1.2920553e-08,
        "ENZSYN-YDL022W": 2.562569e-09,
        "ENZSYN-YDL045C": 1.813068e-09,
        "ENZSYN-YDL052C": 3.5299775e-08,
        "ENZSYN-YDL055C": 2.33332951e-07,
        "ENZSYN-YDL085W": 1.119406643e-06,
        "ENZSYN-YDL103C": 1.532428e-08,
        "ENZSYN-YDL119C": 2.736228e-09,
        "ENZSYN-YDL131W": 3.0064768e-08,
        "ENZSYN-YDL166C": 1.18235497e-07,
        "ENZSYN-YDR007W": 1.1268993e-08,
        "ENZSYN-YDR035W": 2.53685851e-07,
        "ENZSYN-YDR037W": 8.5137338e-08,
        "ENZSYN-YDR050C": 3.370877363e-06,
        "ENZSYN-YDR127W": 3.0594685e-08,
        "ENZSYN-YDR158W": 1.85940826e-07,
        "ENZSYN-YDR232W": 2.24601681e-07,
        "ENZSYN-YDR234W": 9.6341095e-08,
        "ENZSYN-YDR297W": 6.09224e-10,
        "ENZSYN-YDR300C": 1.2482576e-08,
        "ENZSYN-YDR341C": 2.08153033e-07,
        "ENZSYN-YDR353W": 1.15314166e-07,
        "ENZSYN-YDR354W": 1.0728539e-08,
        "ENZSYN-YDR384C": 1.260766068e-06,
        "ENZSYN-YDR387C": 5.97822809e-07,
        "ENZSYN-YDR408C": 3.400224e-09,
        "ENZSYN-YDR454C": 9.345513e-09,
        "ENZSYN-YDR456W": 1.139206e-09,
        "ENZSYN-YDR481C": 0.0,
        "ENZSYN-YDR497C": 0.0,
        "ENZSYN-YDR531W": 3.131278e-09,
        "ENZSYN-YEL021W": 1.7058624e-08,
        "ENZSYN-YEL058W": 1.2732395e-08,
        "ENZSYN-YER003C": 1.16518609e-07,
        "ENZSYN-YER023W": 2.4163792e-08,
        "ENZSYN-YER026C": 2.0678139e-08,
        "ENZSYN-YER043C": 1.697101333e-06,
        "ENZSYN-YER052C": 2.09628749e-07,
        "ENZSYN-YER055C": 3.6919855e-07,
        "ENZSYN-YER069W": 1.1873049e-07,
        "ENZSYN-YER091C": 2.047492231e-06,
        "ENZSYN-YER170W": 0.0,
        "ENZSYN-YFL017C": 5.339418e-09,
        "ENZSYN-YFL045C": 1.06583924e-07,
        "ENZSYN-YFR025C": 1.619459e-08,
        "ENZSYN-YFR055W": 3.7462717e-08,
        "ENZSYN-YGL001C": 3.6944631e-08,
        "ENZSYN-YGL008C": 3.50272256e-07,
        "ENZSYN-YGL009C": 2.05376974e-07,
        "ENZSYN-YGL012W": 7.686846e-09,
        "ENZSYN-YGL026C": 9.6057325e-08,
        "ENZSYN-YGL040C": 0.0,
        "ENZSYN-YGL055W": 1.7196141e-08,
        "ENZSYN-YGL125W": 6.3401985e-08,
        "ENZSYN-YGL148W": 9.592544e-09,
        "ENZSYN-YGL202W": 5.1895486e-08,
        "ENZSYN-YGL234W": 1.07314958e-07,
        "ENZSYN-YGL253W": 9.58500408e-07,
        "ENZSYN-YGL255W": 1.10662228e-07,
        "ENZSYN-YGR010W": 1.181664e-09,
        "ENZSYN-YGR043C": 8.124421656e-06,
        "ENZSYN-YGR060W": 3.5162759e-08,
        "ENZSYN-YGR061C": 4.141038e-08,
        "ENZSYN-YGR094W_c": 9.1207185e-08,
        "ENZSYN-YGR157W": 1.7497349e-08,
        "ENZSYN-YGR175C": 3.1101835e-08,
        "ENZSYN-YGR185C": 7.6895151e-08,
        "ENZSYN-YGR191W": 1.4619605e-08,
        "ENZSYN-YGR204W": 7.2267944e-08,
        "ENZSYN-YGR208W": 9.230139e-09,
        "ENZSYN-YGR256W": 1.0962679545e-05,
        "ENZSYN-YGR260W": 1.953511e-09,
        "ENZSYN-YGR267C": 1.288108e-09,
        "ENZSYN-YGR277C": 7.181307e-09,
        "ENZSYN-YHL012W": 6.700784e-09,
        "ENZSYN-YHR002W": 1.17902382e-07,
        "ENZSYN-YHR011W": 4.012588e-08,
        "ENZSYN-YHR018C": 3.4433588e-08,
        "ENZSYN-YHR019C": 1.43240195e-07,
        "ENZSYN-YHR020W": 5.4821774e-08,
        "ENZSYN-YHR025W": 3.5478933e-08,
        "ENZSYN-YHR072W": 6.014181e-09,
        "ENZSYN-YHR074W_c": 9.516018e-09,
        "ENZSYN-YHR163W": 2.25266509e-07,
        "ENZSYN-YHR190W": 6.8126137e-08,
        "ENZSYN-YHR208W": 4.6503126e-08,
        "ENZSYN-YIL020C": 4.648767e-09,
        "ENZSYN-YIL074C": 1.34123076e-07,
        "ENZSYN-YIL078W": 1.53595304e-07,
        "ENZSYN-YIL083C": 5.263068e-09,
        "ENZSYN-YIL094C": 2.06045457e-07,
        "ENZSYN-YIL116W": 1.02079164e-07,
        "ENZSYN-YIR034C": 1.97685282e-07,
        "ENZSYN-YJL052W": 6.27035094e-07,
        "ENZSYN-YJL088W": 1.55325162e-07,
        "ENZSYN-YJL097W": 3.276143e-08,
        "ENZSYN-YJL121C": 6.80530329e-07,
        "ENZSYN-YJL130C": 1.66218796e-07,
        "ENZSYN-YJL167W": 5.935968027e-05,
        "ENZSYN-YJR016C": 7.3190845e-08,
        "ENZSYN-YJR049C": 7.21796e-10,
        "ENZSYN-YJR057W": 7.73352e-10,
        "ENZSYN-YJR073C": 5.5955825e-08,
        "ENZSYN-YJR095W": 1.100019e-09,
        "ENZSYN-YJR103W": 2.6922869e-08,
        "ENZSYN-YJR105W": 2.5863082e-08,
        "ENZSYN-YJR130C": 2.048987e-09,
        "ENZSYN-YJR139C": 1.53246539e-07,
        "ENZSYN-YJR148W": 1.540484e-09,
        "ENZSYN-YKL001C": 1.39471889e-07,
        "ENZSYN-YKL024C_c": 3.716366e-09,
        "ENZSYN-YKL029C": 2.5974139e-08,
        "ENZSYN-YKL060C": 4.393159668e-06,
        "ENZSYN-YKL067W": 1.6277376e-08,
        "ENZSYN-YKL085W": 2.428912e-09,
        "ENZSYN-YKL120W": 5.614228e-08,
        "ENZSYN-YKL216W": 8.221637e-09,
        "ENZSYN-YKR039W_rm": 1.1658426e-08,
        "ENZSYN-YKR052C": 1.12548e-09,
        "ENZSYN-YKR067W_rm": 6.627575e-09,
        "ENZSYN-YLL018C": 3.4044004e-08,
        "ENZSYN-YLR027C_c": 8.5110637e-08,
        "ENZSYN-YLR044C": 5.87717e-09,
        "ENZSYN-YLR058C": 3.08447216e-07,
        "ENZSYN-YLR089C": 2.454495e-09,
        "ENZSYN-YLR100W": 1.4416904e-08,
        "ENZSYN-YLR153C": 4.00835058e-07,
        "ENZSYN-YLR180W": 2.5030668e-08,
        "ENZSYN-YLR245C": 8.40234e-10,
        "ENZSYN-YLR303W": 5.7048063e-08,
        "ENZSYN-YLR304C_m": 3.5754928e-08,
        "ENZSYN-YLR348C": 1.8376677e-08,
        "ENZSYN-YLR355C": 1.014335754e-06,
        "ENZSYN-YLR359W": 7.8100666e-08,
        "ENZSYN-YLR372W": 2.3211081e-08,
        "ENZSYN-YLR420W": 1.1674418e-08,
        "ENZSYN-YLR432W": 5.179531e-09,
        "ENZSYN-YLR450W": 5.682519529e-06,
        "ENZSYN-YML106W": 1.7813213e-08,
        "ENZSYN-YML120C": 3.12285304e-07,
        "ENZSYN-YML126C": 7.3430848293e-05,
        "ENZSYN-YMR062C": 4.2613874e-08,
        "ENZSYN-YMR084W": 5.1641328e-08,
        "ENZSYN-YMR105C": 1.7991513e-08,
        "ENZSYN-YMR113W": 0.0,
        "ENZSYN-YMR120C": 1.44714286e-07,
        "ENZSYN-YMR165C": 4.38089e-10,
        "ENZSYN-YMR170C": 2.87773398e-07,
        "ENZSYN-YMR208W": 1.90974318e-06,
        "ENZSYN-YMR217W": 4.5226595e-08,
        "ENZSYN-YMR220W": 1.05140274e-06,
        "ENZSYN-YMR267W": 2.5347964e-08,
        "ENZSYN-YMR272C": 1.4989082e-08,
        "ENZSYN-YMR300C": 4.3685578e-08,
        "ENZSYN-YMR319C": 4.836692e-09,
        "ENZSYN-YNL104C_m": 2.5218923e-08,
        "ENZSYN-YNL169C": 1.293507e-09,
        "ENZSYN-YNL220W": 1.55261703e-07,
        "ENZSYN-YNL241C": 1.63167283e-06,
        "ENZSYN-YNL247W": 2.5735487e-08,
        "ENZSYN-YNL256W": 1.233438e-09,
        "ENZSYN-YNL277W": 9.764476e-09,
        "ENZSYN-YNL280C": 5.39148e-10,
        "ENZSYN-YNL316C": 3.611979e-09,
        "ENZSYN-YNR001C": 1.4422509e-08,
        "ENZSYN-YNR016C": 7.6613201e-08,
        "ENZSYN-YNR043W": 1.2804817858e-05,
        "ENZSYN-YNR050C": 2.20212981e-07,
        "ENZSYN-YOL058W": 1.14534747e-07,
        "ENZSYN-YOL064C": 2.6542785e-08,
        "ENZSYN-YOL097C": 2.1161233e-08,
        "ENZSYN-YOL122C": 5.40686e-10,
        "ENZSYN-YOL126C": 2.4295873e-08,
        "ENZSYN-YOL140W": 1.9954619e-08,
        "ENZSYN-YOR074C": 1.143521e-09,
        "ENZSYN-YOR095C": 3.07150991e-07,
        "ENZSYN-YOR128C": 7.0351397e-08,
        "ENZSYN-YOR130C": 3.102988e-09,
        "ENZSYN-YOR168W": 7.5996115e-08,
        "ENZSYN-YOR184W": 1.38723615e-07,
        "ENZSYN-YOR202W": 2.4758485e-08,
        "ENZSYN-YOR209C": 4.4391888e-08,
        "ENZSYN-YOR222W": 5.2053142e-08,
        "ENZSYN-YOR236W_c": 8.5414e-10,
        "ENZSYN-YOR245C_rm": 2.201622e-09,
        "ENZSYN-YOR278W": 5.577124e-08,
        "ENZSYN-YOR283W": 2.296050662e-06,
        "ENZSYN-YOR306C": 2.24445e-10,
        "ENZSYN-YOR323C": 4.5938913e-08,
        "ENZSYN-YOR335C": 8.1388713e-08,
        "ENZSYN-YOR347C": 7.628098238e-06,
        "ENZSYN-YOR375C": 1.37623571e-07,
        "ENZSYN-YPL028W": 3.5658184193e-05,
        "ENZSYN-YPL117C": 5.722815248e-06,
        "ENZSYN-YPL160W": 8.154094e-08,
        "ENZSYN-YPL262W_c": 1.4563857e-08,
        "ENZSYN-YPL262W_m": 8.78437e-10,
        "ENZSYN-YPL281C": 1.1085571083e-05,
        "ENZSYN-YPR033C_c": 4.1350894e-08,
        "ENZSYN-YPR035W": 3.571912e-08,
        "ENZSYN-YPR060C": 2.6385332e-08,
        "ENZSYN-YPR074C": 5.219189087e-06,
        "ENZSYN-YPR081C": 5.3390804e-08,
        "ENZSYN-YPR113W": 8.92734e-09,
        "ENZSYN-YPR145W": 1.66230758e-07,
        "ENZSYN-YPR159W": 1.6137201e-08,
        "ENZSYN-YPR183W": 1.21431046e-07,
        "PROSYN-PROTDUMMY": 0.000412546497765,
        "PROSYN-Q0045": 7.72011415e-07,
        "PROSYN-Q0080": 5.6135368e-08,
        "PROSYN-Q0085": 5.6135368e-08,
        "PROSYN-Q0105": 6.31990119e-07,
        "PROSYN-Q0130": 5.61353683e-07,
        "PROSYN-Q0140": 2.262522e-09,
        "PROSYN-Q0250": 7.72011415e-07,
        "PROSYN-Q0275": 7.72011415e-07,
        "PROSYN-YAL044C": 5.217277e-09,
        "PROSYN-YAR015W": 1.0633209e-07,
        "PROSYN-YBL038W": 2.262522e-09,
        "PROSYN-YBL045C": 6.31990119e-07,
        "PROSYN-YBL072C": 7.52445662e-07,
        "PROSYN-YBL076C": 1.12873941e-07,
        "PROSYN-YBL087C": 7.52445662e-07,
        "PROSYN-YBL090W": 2.262522e-09,
        "PROSYN-YBL092W": 7.52445662e-07,
        "PROSYN-YBL099W": 1.68406105e-07,
        "PROSYN-YBR029C": 3.6688579e-08,
        "PROSYN-YBR031W": 7.52445662e-07,
        "PROSYN-YBR038W": 6.334793e-09,
        "PROSYN-YBR039W": 5.6135368e-08,
        "PROSYN-YBR084C-A": 7.52445662e-07,
        "PROSYN-YBR084W": 1.70664394e-07,
        "PROSYN-YBR085W": 1.942437685e-06,
        "PROSYN-YBR104W": 1.2472639e-08,
        "PROSYN-YBR115C": 6.3435793e-08,
        "PROSYN-YBR122C": 2.262522e-09,
        "PROSYN-YBR126C": 9.344644e-09,
        "PROSYN-YBR146W": 2.262522e-09,
        "PROSYN-YBR159W": 1.0878459e-08,
        "PROSYN-YBR166C": 1.25739e-09,
        "PROSYN-YBR191W": 7.52445662e-07,
        "PROSYN-YBR196C": 1.635310727e-06,
        "PROSYN-YBR204C": 3.91187e-10,
        "PROSYN-YBR213W": 0.0,
        "PROSYN-YBR218C": 1.8077424e-08,
        "PROSYN-YBR221C": 5.93469242e-07,
        "PROSYN-YBR248C": 5.9721538e-08,
        "PROSYN-YBR251W": 2.262522e-09,
        "PROSYN-YBR265W": 7.80011e-09,
        "PROSYN-YBR268W": 2.262522e-09,
        "PROSYN-YBR282W": 2.262522e-09,
        "PROSYN-YBR294W": 2.977845e-09,
        "PROSYN-YBR296C": 2.535915e-09,
        "PROSYN-YCL009C": 8.3996215e-08,
        "PROSYN-YCL018W": 1.9882775e-08,
        "PROSYN-YCL030C": 1.59379032e-07,
        "PROSYN-YCL040W": 1.73011668e-07,
        "PROSYN-YCL050C": 7.3473516e-08,
        "PROSYN-YCL064C": 6.0518538e-08,
        "PROSYN-YCR003W": 2.262522e-09,
        "PROSYN-YCR012W": 2.8765775395e-05,
        "PROSYN-YCR028C": 0.0,
        "PROSYN-YCR031C": 7.52445662e-07,
        "PROSYN-YCR046C": 2.262522e-09,
        "PROSYN-YCR048W": 6.954907e-09,
        "PROSYN-YCR053W": 2.14055417e-07,
        "PROSYN-YCR071C": 2.262522e-09,
        "PROSYN-YDL004W": 5.6135368e-08,
        "PROSYN-YDL015C": 1.2920553e-08,
        "PROSYN-YDL022W": 2.562569e-09,
        "PROSYN-YDL040C": 5.7048063e-08,
        "PROSYN-YDL045C": 1.813068e-09,
        "PROSYN-YDL045W-A": 2.262522e-09,
        "PROSYN-YDL052C": 3.5299775e-08,
        "PROSYN-YDL055C": 2.33332951e-07,
        "PROSYN-YDL067C": 7.72011415e-07,
        "PROSYN-YDL075W": 7.52445662e-07,
        "PROSYN-YDL081C": 7.52445662e-07,
        "PROSYN-YDL082W": 7.52445662e-07,
        "PROSYN-YDL085W": 1.119406643e-06,
        "PROSYN-YDL093W": 1.766801e-08,
        "PROSYN-YDL103C": 1.532428e-08,
        "PROSYN-YDL119C": 2.736228e-09,
        "PROSYN-YDL130W": 7.52445662e-07,
        "PROSYN-YDL131W": 3.0064768e-08,
        "PROSYN-YDL166C": 1.18235497e-07,
        "PROSYN-YDL184C": 7.52445662e-07,
        "PROSYN-YDL191W": 7.52445662e-07,
        "PROSYN-YDL202W": 2.262522e-09,
        "PROSYN-YDR007W": 1.1268993e-08,
        "PROSYN-YDR019C": 5.217277e-09,
        "PROSYN-YDR025W": 7.52445662e-07,
        "PROSYN-YDR035W": 2.53685851e-07,
        "PROSYN-YDR036C": 2.262522e-09,
        "PROSYN-YDR037W": 1.70274676e-07,
        "PROSYN-YDR041W": 2.262522e-09,
        "PROSYN-YDR050C": 6.741754725e-06,
        "PROSYN-YDR062W": 4.502642e-09,
        "PROSYN-YDR064W": 7.52445662e-07,
        "PROSYN-YDR074W": 9.344644e-09,
        "PROSYN-YDR115W": 2.262522e-09,
        "PROSYN-YDR116C": 2.262522e-09,
        "PROSYN-YDR127W": 6.1189371e-08,
        "PROSYN-YDR158W": 3.71881653e-07,
        "PROSYN-YDR175C": 2.262522e-09,
        "PROSYN-YDR178W": 2.36333e-10,
        "PROSYN-YDR232W": 4.49203362e-07,
        "PROSYN-YDR234W": 9.6341095e-08,
        "PROSYN-YDR237W": 2.262522e-09,
        "PROSYN-YDR296W": 2.262522e-09,
        "PROSYN-YDR297W": 6.09224e-10,
        "PROSYN-YDR298C": 5.6135368e-08,
        "PROSYN-YDR300C": 1.2482576e-08,
        "PROSYN-YDR322C-A": 2.8067684e-08,
        "PROSYN-YDR322W": 2.262522e-09,
        "PROSYN-YDR337W": 2.262522e-09,
        "PROSYN-YDR341C": 2.08153033e-07,
        "PROSYN-YDR347W": 2.262522e-09,
        "PROSYN-YDR353W": 2.30628332e-07,
        "PROSYN-YDR354W": 1.0728539e-08,
        "PROSYN-YDR367W": 1.4622682e-08,
        "PROSYN-YDR376W": 9.88041e-10,
        "PROSYN-YDR377W": 5.6135368e-08,
        "PROSYN-YDR382W": 7.52445662e-07,
        "PROSYN-YDR384C": 1.260766068e-06,
        "PROSYN-YDR387C": 5.97822809e-07,
        "PROSYN-YDR405W": 2.262522e-09,
        "PROSYN-YDR408C": 3.400224e-09,
        "PROSYN-YDR450W": 7.52445662e-07,
        "PROSYN-YDR454C": 9.345513e-09,
        "PROSYN-YDR456W": 1.139206e-09,
        "PROSYN-YDR462W": 2.262522e-09,
        "PROSYN-YDR481C": 0.0,
        "PROSYN-YDR494W": 2.262522e-09,
        "PROSYN-YDR497C": 0.0,
        "PROSYN-YDR529C": 6.31990119e-07,
        "PROSYN-YDR531W": 3.131278e-09,
        "PROSYN-YEL021W": 1.7058624e-08,
        "PROSYN-YEL024W": 6.31990119e-07,
        "PROSYN-YEL050C": 2.262522e-09,
        "PROSYN-YEL054C": 7.52445662e-07,
        "PROSYN-YEL058W": 1.2732395e-08,
        "PROSYN-YER003C": 1.16518609e-07,
        "PROSYN-YER023W": 9.6655168e-08,
        "PROSYN-YER026C": 2.0678139e-08,
        "PROSYN-YER043C": 1.697101333e-06,
        "PROSYN-YER050C": 2.262522e-09,
        "PROSYN-YER052C": 2.09628749e-07,
        "PROSYN-YER055C": 3.6919855e-07,
        "PROSYN-YER056C-A": 7.52445662e-07,
        "PROSYN-YER069W": 1.1873049e-07,
        "PROSYN-YER070W": 3.3510046e-08,
        "PROSYN-YER074W": 7.52445662e-07,
        "PROSYN-YER090W": 6.0499987e-08,
        "PROSYN-YER091C": 2.047492231e-06,
        "PROSYN-YER141W": 9.88041e-10,
        "PROSYN-YER170W": 0.0,
        "PROSYN-YER178W": 5.93469242e-07,
        "PROSYN-YFL017C": 1.0678836e-08,
        "PROSYN-YFL018C": 5.98687009e-07,
        "PROSYN-YFL022C": 4.8135701e-08,
        "PROSYN-YFL045C": 2.13167847e-07,
        "PROSYN-YFR025C": 1.619459e-08,
        "PROSYN-YFR030W": 1.55486375e-07,
        "PROSYN-YFR032C-A": 7.52445662e-07,
        "PROSYN-YFR033C": 6.31990119e-07,
        "PROSYN-YFR055W": 3.7462717e-08,
        "PROSYN-YGL001C": 3.6944631e-08,
        "PROSYN-YGL008C": 3.50272256e-07,
        "PROSYN-YGL009C": 2.05376974e-07,
        "PROSYN-YGL012W": 7.686846e-09,
        "PROSYN-YGL026C": 9.6057325e-08,
        "PROSYN-YGL030W": 7.52445662e-07,
        "PROSYN-YGL031C": 7.52445662e-07,
        "PROSYN-YGL040C": 2.65175e-10,
        "PROSYN-YGL055W": 1.7196141e-08,
        "PROSYN-YGL068W": 2.262522e-09,
        "PROSYN-YGL076C": 7.52445662e-07,
        "PROSYN-YGL080W": 2.04721862e-07,
        "PROSYN-YGL103W": 7.52445662e-07,
        "PROSYN-YGL105W": 6.2509454e-08,
        "PROSYN-YGL123W": 7.52445662e-07,
        "PROSYN-YGL125W": 6.3401985e-08,
        "PROSYN-YGL129C": 2.262522e-09,
        "PROSYN-YGL147C": 7.52445662e-07,
        "PROSYN-YGL148W": 3.8370176e-08,
        "PROSYN-YGL154C": 6.3435793e-08,
        "PROSYN-YGL187C": 7.72011415e-07,
        "PROSYN-YGL189C": 7.52445662e-07,
        "PROSYN-YGL191W": 7.72011415e-07,
        "PROSYN-YGL202W": 1.03790972e-07,
        "PROSYN-YGL234W": 1.07314958e-07,
        "PROSYN-YGL245W": 2.0148211e-08,
        "PROSYN-YGL253W": 1.917000815e-06,
        "PROSYN-YGL255W": 1.10662228e-07,
        "PROSYN-YGR010W": 4.726657e-09,
        "PROSYN-YGR027C": 7.52445662e-07,
        "PROSYN-YGR043C": 1.6248843312e-05,
        "PROSYN-YGR060W": 3.5162759e-08,
        "PROSYN-YGR061C": 4.141038e-08,
        "PROSYN-YGR076C": 2.262522e-09,
        "PROSYN-YGR084C": 2.262522e-09,
        "PROSYN-YGR094W_c": 9.1207185e-08,
        "PROSYN-YGR118W": 7.52445662e-07,
        "PROSYN-YGR157W": 1.7497349e-08,
        "PROSYN-YGR165W": 2.262522e-09,
        "PROSYN-YGR175C": 3.1101835e-08,
        "PROSYN-YGR180C": 3.3510046e-08,
        "PROSYN-YGR183C": 6.31990119e-07,
        "PROSYN-YGR185C": 1.53790302e-07,
        "PROSYN-YGR191W": 1.4619605e-08,
        "PROSYN-YGR193C": 2.96734621e-07,
        "PROSYN-YGR204W": 1.44535888e-07,
        "PROSYN-YGR208W": 9.230139e-09,
        "PROSYN-YGR214W": 7.52445662e-07,
        "PROSYN-YGR215W": 2.262522e-09,
        "PROSYN-YGR220C": 2.262522e-09,
        "PROSYN-YGR240C": 6.36566988e-07,
        "PROSYN-YGR256W": 2.192535909e-05,
        "PROSYN-YGR260W": 1.953511e-09,
        "PROSYN-YGR264C": 4.2361243e-08,
        "PROSYN-YGR267C": 1.2881082e-08,
        "PROSYN-YGR277C": 7.181307e-09,
        "PROSYN-YHL004W": 2.262522e-09,
        "PROSYN-YHL011C": 2.496969e-08,
        "PROSYN-YHL012W": 5.3606276e-08,
        "PROSYN-YHL015W": 7.52445662e-07,
        "PROSYN-YHL033C": 7.52445662e-07,
        "PROSYN-YHR001W-A": 6.31990119e-07,
        "PROSYN-YHR002W": 1.17902382e-07,
        "PROSYN-YHR007C": 3.4011928e-08,
        "PROSYN-YHR010W": 7.52445662e-07,
        "PROSYN-YHR011W": 8.025176e-08,
        "PROSYN-YHR013C": 5.7048063e-08,
        "PROSYN-YHR018C": 1.37734352e-07,
        "PROSYN-YHR019C": 1.43240195e-07,
        "PROSYN-YHR020W": 5.4821774e-08,
        "PROSYN-YHR025W": 7.0957866e-08,
        "PROSYN-YHR042W": 3.4011928e-08,
        "PROSYN-YHR051W": 7.72011415e-07,
        "PROSYN-YHR059W": 2.262522e-09,
        "PROSYN-YHR072W": 6.014181e-09,
        "PROSYN-YHR074W_c": 9.516018e-09,
        "PROSYN-YHR147C": 2.262522e-09,
        "PROSYN-YHR162W": 2.04721862e-07,
        "PROSYN-YHR163W": 2.25266509e-07,
        "PROSYN-YHR190W": 6.8126137e-08,
        "PROSYN-YHR208W": 9.3006251e-08,
        "PROSYN-YIL020C": 4.648767e-09,
        "PROSYN-YIL066C": 3.3510046e-08,
        "PROSYN-YIL074C": 1.34123076e-07,
        "PROSYN-YIL078W": 1.53595304e-07,
        "PROSYN-YIL083C": 1.0526135e-08,
        "PROSYN-YIL094C": 2.06045457e-07,
        "PROSYN-YIL111W": 7.72011415e-07,
        "PROSYN-YIL116W": 1.02079164e-07,
        "PROSYN-YIL133C": 7.52445662e-07,
        "PROSYN-YIL148W": 7.52445662e-07,
        "PROSYN-YIR034C": 1.97685282e-07,
        "PROSYN-YJL026W": 3.3510046e-08,
        "PROSYN-YJL045W": 2.36333e-10,
        "PROSYN-YJL052W": 2.508140375e-06,
        "PROSYN-YJL088W": 1.55325162e-07,
        "PROSYN-YJL096W": 2.262522e-09,
        "PROSYN-YJL097W": 3.276143e-08,
        "PROSYN-YJL121C": 6.80530329e-07,
        "PROSYN-YJL130C": 1.66218796e-07,
        "PROSYN-YJL137C": 2.4938e-10,
        "PROSYN-YJL166W": 6.31990119e-07,
        "PROSYN-YJL167W": 5.935968027e-05,
        "PROSYN-YJL189W": 7.52445662e-07,
        "PROSYN-YJL190C": 7.52445662e-07,
        "PROSYN-YJR016C": 1.46381691e-07,
        "PROSYN-YJR049C": 4.330776e-09,
        "PROSYN-YJR057W": 1.546704e-09,
        "PROSYN-YJR073C": 5.5955825e-08,
        "PROSYN-YJR095W": 1.100019e-09,
        "PROSYN-YJR101W": 2.262522e-09,
        "PROSYN-YJR103W": 5.3845737e-08,
        "PROSYN-YJR105W": 2.5863082e-08,
        "PROSYN-YJR109C": 5.8749918e-08,
        "PROSYN-YJR113C": 2.262522e-09,
        "PROSYN-YJR121W": 1.68406105e-07,
        "PROSYN-YJR123W": 7.52445662e-07,
        "PROSYN-YJR130C": 2.048987e-09,
        "PROSYN-YJR137C": 1.55486375e-07,
        "PROSYN-YJR139C": 3.06493078e-07,
        "PROSYN-YJR145C": 7.52445662e-07,
        "PROSYN-YJR148W": 3.080968e-09,
        "PROSYN-YKL001C": 1.39471889e-07,
        "PROSYN-YKL003C": 2.262522e-09,
        "PROSYN-YKL004W": 1.4622682e-08,
        "PROSYN-YKL006W": 7.52445662e-07,
        "PROSYN-YKL008C": 1.194426e-09,
        "PROSYN-YKL016C": 5.6135368e-08,
        "PROSYN-YKL024C_c": 3.716366e-09,
        "PROSYN-YKL029C": 2.5974139e-08,
        "PROSYN-YKL060C": 8.786319337e-06,
        "PROSYN-YKL067W": 6.5109505e-08,
        "PROSYN-YKL085W": 4.857824e-09,
        "PROSYN-YKL088W": 2.723414e-09,
        "PROSYN-YKL120W": 5.614228e-08,
        "PROSYN-YKL138C": 2.262522e-09,
        "PROSYN-YKL141W": 2.36333e-10,
        "PROSYN-YKL156W": 7.52445662e-07,
        "PROSYN-YKL167C": 2.262522e-09,
        "PROSYN-YKL170W": 2.262522e-09,
        "PROSYN-YKL180W": 7.52445662e-07,
        "PROSYN-YKL181W": 2.496969e-08,
        "PROSYN-YKL182W": 1.76802335e-07,
        "PROSYN-YKL211C": 6.0499987e-08,
        "PROSYN-YKL216W": 1.6443274e-08,
        "PROSYN-YKR006C": 2.262522e-09,
        "PROSYN-YKR039W_rm": 1.1658426e-08,
        "PROSYN-YKR052C": 1.12548e-09,
        "PROSYN-YKR057W": 7.52445662e-07,
        "PROSYN-YKR067W_rm": 6.627575e-09,
        "PROSYN-YKR072C": 2.723414e-09,
        "PROSYN-YKR085C": 2.262522e-09,
        "PROSYN-YLL018C": 6.8088009e-08,
        "PROSYN-YLL041C": 2.36333e-10,
        "PROSYN-YLR027C_c": 1.70221273e-07,
        "PROSYN-YLR029C": 7.52445662e-07,
        "PROSYN-YLR038C": 7.72011415e-07,
        "PROSYN-YLR043C": 8.742056e-09,
        "PROSYN-YLR044C": 2.3508682e-08,
        "PROSYN-YLR058C": 1.233788865e-06,
        "PROSYN-YLR060W": 4.8135701e-08,
        "PROSYN-YLR061W": 7.52445662e-07,
        "PROSYN-YLR075W": 7.52445662e-07,
        "PROSYN-YLR089C": 4.908989e-09,
        "PROSYN-YLR100W": 1.4416904e-08,
        "PROSYN-YLR153C": 4.00835058e-07,
        "PROSYN-YLR167W": 7.52445662e-07,
        "PROSYN-YLR180W": 1.00122674e-07,
        "PROSYN-YLR185W": 7.52445662e-07,
        "PROSYN-YLR245C": 1.680467e-09,
        "PROSYN-YLR258W": 2.4938e-10,
        "PROSYN-YLR287C-A": 7.52445662e-07,
        "PROSYN-YLR295C": 5.6135368e-08,
        "PROSYN-YLR303W": 2.28192253e-07,
        "PROSYN-YLR304C_m": 3.5754928e-08,
        "PROSYN-YLR312W-A": 2.262522e-09,
        "PROSYN-YLR325C": 7.52445662e-07,
        "PROSYN-YLR340W": 7.52445662e-07,
        "PROSYN-YLR342W": 7.2412515e-08,
        "PROSYN-YLR344W": 7.52445662e-07,
        "PROSYN-YLR348C": 3.6753353e-08,
        "PROSYN-YLR355C": 1.014335754e-06,
        "PROSYN-YLR359W": 3.12402662e-07,
        "PROSYN-YLR372W": 2.3211081e-08,
        "PROSYN-YLR388W": 7.52445662e-07,
        "PROSYN-YLR395C": 7.72011415e-07,
        "PROSYN-YLR420W": 1.1674418e-08,
        "PROSYN-YLR432W": 2.0718123e-08,
        "PROSYN-YLR439W": 2.262522e-09,
        "PROSYN-YLR441C": 7.52445662e-07,
        "PROSYN-YLR450W": 5.682519529e-06,
        "PROSYN-YML009C": 2.262522e-09,
        "PROSYN-YML024W": 7.52445662e-07,
        "PROSYN-YML025C": 2.262522e-09,
        "PROSYN-YML073C": 7.52445662e-07,
        "PROSYN-YML081C-A": 2.8067684e-08,
        "PROSYN-YML106W": 3.5626426e-08,
        "PROSYN-YML120C": 3.12285304e-07,
        "PROSYN-YML126C": 7.3430848293e-05,
        "PROSYN-YMR024W": 2.262522e-09,
        "PROSYN-YMR062C": 8.5227748e-08,
        "PROSYN-YMR084W": 5.1641328e-08,
        "PROSYN-YMR105C": 1.7991513e-08,
        "PROSYN-YMR108W": 8.3996215e-08,
        "PROSYN-YMR113W": 0.0,
        "PROSYN-YMR116C": 7.52445662e-07,
        "PROSYN-YMR120C": 2.89428572e-07,
        "PROSYN-YMR143W": 7.52445662e-07,
        "PROSYN-YMR158W": 2.262522e-09,
        "PROSYN-YMR165C": 4.38089e-10,
        "PROSYN-YMR170C": 2.87773398e-07,
        "PROSYN-YMR188C": 2.262522e-09,
        "PROSYN-YMR189W": 5.217277e-09,
        "PROSYN-YMR193W": 2.262522e-09,
        "PROSYN-YMR194W": 7.52445662e-07,
        "PROSYN-YMR205C": 6.36566988e-07,
        "PROSYN-YMR208W": 3.819486359e-06,
        "PROSYN-YMR217W": 9.0453189e-08,
        "PROSYN-YMR220W": 1.05140274e-06,
        "PROSYN-YMR225C": 2.262522e-09,
        "PROSYN-YMR242C": 7.52445662e-07,
        "PROSYN-YMR256C": 7.72011415e-07,
        "PROSYN-YMR261C": 9.344644e-09,
        "PROSYN-YMR267W": 5.0695927e-08,
        "PROSYN-YMR272C": 1.4989082e-08,
        "PROSYN-YMR286W": 2.262522e-09,
        "PROSYN-YMR296C": 4.502642e-09,
        "PROSYN-YMR298W": 1.194426e-09,
        "PROSYN-YMR300C": 4.3685578e-08,
        "PROSYN-YMR319C": 4.836692e-09,
        "PROSYN-YNL005C": 2.262522e-09,
        "PROSYN-YNL037C": 2.438774e-08,
        "PROSYN-YNL071W": 2.96734621e-07,
        "PROSYN-YNL081C": 2.262522e-09,
        "PROSYN-YNL104C_m": 5.0437845e-08,
        "PROSYN-YNL137C": 2.262522e-09,
        "PROSYN-YNL162W": 7.52445662e-07,
        "PROSYN-YNL169C": 2.587014e-09,
        "PROSYN-YNL177C": 2.262522e-09,
        "PROSYN-YNL178W": 7.52445662e-07,
        "PROSYN-YNL185C": 2.262522e-09,
        "PROSYN-YNL220W": 3.10523406e-07,
        "PROSYN-YNL241C": 1.63167283e-06,
        "PROSYN-YNL247W": 5.1470974e-08,
        "PROSYN-YNL252C": 2.262522e-09,
        "PROSYN-YNL256W": 2.466876e-09,
        "PROSYN-YNL277W": 9.764476e-09,
        "PROSYN-YNL280C": 5.39148e-10,
        "PROSYN-YNL284C": 2.262522e-09,
        "PROSYN-YNL306W": 2.262522e-09,
        "PROSYN-YNL316C": 3.611979e-09,
        "PROSYN-YNR001C": 2.8845019e-08,
        "PROSYN-YNR016C": 1.53226402e-07,
        "PROSYN-YNR022C": 2.262522e-09,
        "PROSYN-YNR043W": 2.5609635717e-05,
        "PROSYN-YNR050C": 2.20212981e-07,
        "PROSYN-YOL039W": 7.52445662e-07,
        "PROSYN-YOL040C": 7.52445662e-07,
        "PROSYN-YOL058W": 4.58138989e-07,
        "PROSYN-YOL064C": 2.6542785e-08,
        "PROSYN-YOL077W-A": 2.8067684e-08,
        "PROSYN-YOL097C": 4.2322465e-08,
        "PROSYN-YOL120C": 7.52445662e-07,
        "PROSYN-YOL121C": 7.52445662e-07,
        "PROSYN-YOL122C": 5.40686e-10,
        "PROSYN-YOL126C": 4.8591746e-08,
        "PROSYN-YOL127W": 7.52445662e-07,
        "PROSYN-YOL140W": 1.9954619e-08,
        "PROSYN-YOR054C": 2.723414e-09,
        "PROSYN-YOR063W": 7.52445662e-07,
        "PROSYN-YOR065W": 6.31990119e-07,
        "PROSYN-YOR074C": 2.287043e-09,
        "PROSYN-YOR095C": 3.07150991e-07,
        "PROSYN-YOR096W": 7.52445662e-07,
        "PROSYN-YOR128C": 7.0351397e-08,
        "PROSYN-YOR130C": 3.102988e-09,
        "PROSYN-YOR136W": 2.438774e-08,
        "PROSYN-YOR150W": 2.262522e-09,
        "PROSYN-YOR158W": 2.262522e-09,
        "PROSYN-YOR167C": 7.52445662e-07,
        "PROSYN-YOR168W": 7.5996115e-08,
        "PROSYN-YOR184W": 2.77447231e-07,
        "PROSYN-YOR202W": 2.4758485e-08,
        "PROSYN-YOR209C": 4.4391888e-08,
        "PROSYN-YOR222W": 5.2053142e-08,
        "PROSYN-YOR236W_c": 8.5414e-10,
        "PROSYN-YOR245C_rm": 2.201622e-09,
        "PROSYN-YOR253W": 5.7048063e-08,
        "PROSYN-YOR278W": 5.577124e-08,
        "PROSYN-YOR283W": 9.184202648e-06,
        "PROSYN-YOR293W": 7.52445662e-07,
        "PROSYN-YOR303W": 5.8749918e-08,
        "PROSYN-YOR306C": 2.24445e-10,
        "PROSYN-YOR321W": 1.766801e-08,
        "PROSYN-YOR323C": 4.5938913e-08,
        "PROSYN-YOR335C": 8.1388713e-08,
        "PROSYN-YOR347C": 3.0512392954e-05,
        "PROSYN-YOR369C": 7.52445662e-07,
        "PROSYN-YOR375C": 8.25741428e-07,
        "PROSYN-YPL013C": 2.262522e-09,
        "PROSYN-YPL028W": 3.5658184193e-05,
        "PROSYN-YPL078C": 5.6135368e-08,
        "PROSYN-YPL081W": 7.52445662e-07,
        "PROSYN-YPL090C": 7.52445662e-07,
        "PROSYN-YPL117C": 5.722815248e-06,
        "PROSYN-YPL118W": 2.262522e-09,
        "PROSYN-YPL131W": 7.52445662e-07,
        "PROSYN-YPL143W": 7.52445662e-07,
        "PROSYN-YPL160W": 8.154094e-08,
        "PROSYN-YPL173W": 2.262522e-09,
        "PROSYN-YPL183W-A": 2.262522e-09,
        "PROSYN-YPL220W": 7.52445662e-07,
        "PROSYN-YPL231W": 1.76802335e-07,
        "PROSYN-YPL252C": 9.88041e-10,
        "PROSYN-YPL262W_c": 5.825543e-08,
        "PROSYN-YPL262W_m": 3.513749e-09,
        "PROSYN-YPL271W": 5.6135368e-08,
        "PROSYN-YPL281C": 2.2171142166e-05,
        "PROSYN-YPR020W": 2.8067684e-08,
        "PROSYN-YPR033C_c": 4.1350894e-08,
        "PROSYN-YPR035W": 2.85752957e-07,
        "PROSYN-YPR043W": 7.52445662e-07,
        "PROSYN-YPR060C": 5.2770663e-08,
        "PROSYN-YPR074C": 1.0438378173e-05,
        "PROSYN-YPR081C": 1.06781607e-07,
        "PROSYN-YPR100W": 2.262522e-09,
        "PROSYN-YPR102C": 7.52445662e-07,
        "PROSYN-YPR113W": 8.92734e-09,
        "PROSYN-YPR145W": 1.66230758e-07,
        "PROSYN-YPR159W": 1.6137201e-08,
        "PROSYN-YPR165W": 7.2412515e-08,
        "PROSYN-YPR166C": 2.262522e-09,
        "PROSYN-YPR167C": 8.742056e-09,
        "PROSYN-YPR183W": 1.21431046e-07,
        "PROSYN-YPR191W": 6.31990119e-07,
        "RIBOSYN-ribomito": 2.262522e-09,
        "RIBOSYN-ribonuc": 7.52445662e-07,
        "RIBOSYN-rrna15s_m": 2.262522e-09,
        "RIBOSYN-rrna18s_c": 7.52445662e-07,
        "RIBOSYN-rrna21s_m": 2.262522e-09,
        "RIBOSYN-rrna25s_c": 7.52445662e-07,
        "RIBOSYN-rrna58s_c": 7.52445662e-07,
        "RIBOSYN-rrna5s_c": 7.52445662e-07,
        "RXN-13GS_c_FWD-GSC2RHO1": 0.101630484393213,
        "RXN-16GS_c_FWD-YPR159W": 0.026744933730518,
        "RXN-2OBUTt_c_m_FWD-SPONT": 0.027233342207683,
        "RXN-2OXOADPt_c_m_FWD-YOR222W": 0.018297711823082,
        "RXN-3C3HMPt_c_m_REV-YKL120W": 0.027022301041885,
        "RXN-3DSPHR_r_FWD-YBR265W": 0.000456917847657,
        "RXN-3HACD200_rm_FWD-YJL097W": 0.000456917847657,
        "RXN-3HACD220_rm_FWD-YJL097W": 0.000456917847657,
        "RXN-3HACD240_rm_FWD-YJL097W": 0.000456917847657,
        "RXN-3HACD260_rm_FWD-YJL097W": 0.000228458923828,
        "RXN-3MOPt_c_m_REV-SPONT": 0.027233342207683,
        "RXN-3OACE200_rm_FWD-YLR372W": 0.000456917847657,
        "RXN-3OACE220_rm_FWD-YLR372W": 0.000456917847657,
        "RXN-3OACE240_rm_FWD-YLR372W": 0.000456917847657,
        "RXN-3OACE260_rm_FWD-YLR372W": 0.000228458923828,
        "RXN-3OACR200_rm_FWD-YBR159W": 0.000456917847657,
        "RXN-3OACR220_rm_FWD-YBR159W": 0.000456917847657,
        "RXN-3OACR240_rm_FWD-YBR159W": 0.000456917847657,
        "RXN-3OACR260_rm_FWD-YBR159W": 0.000228458923828,
        "RXN-4ABZt_c_e_REV-SPONT": 6.258003261e-06,
        "RXN-4ABZt_c_m_FWD-SPONT": 6.258003261e-06,
        "RXN-5AOPt_c_m_REV-SPONT": 2.9832161244e-05,
        "RXN-AASADy_c_FWD-LYS25": 0.018297711823082,
        "RXN-AATA_c_FWD-YGL202W": 0.018297711823082,
        "RXN-ACACT40ir_m_FWD-YPL028W": 7.33112083151376,
        "RXN-ACALDt_c_m_FWD-SPONT": 1000.0,
        "RXN-ACALDt_c_m_REV-SPONT": 1000.0,
        "RXN-ACCOAC_c_FWD-YNR016C": 0.111923642455689,
        "RXN-ACGAM6PS_c_FWD-YFL017C": 0.002402738037236,
        "RXN-ACGAMPM_c_FWD-YEL058W": 0.002402738037236,
        "RXN-ACGK_m_FWD-YER069W": 0.014675313865354,
        "RXN-ACHBS_m_FWD-ILV26": 0.027233342207683,
        "RXN-ACLS_m_FWD-ILV26": 0.04169265042639,
        "RXN-ACOADS160_rm_FWD-YGL055W": 0.008050311815487,
        "RXN-ACOADS180_rm_FWD-YGL055W": 0.002953679298796,
        "RXN-ACONTa_m_FWD-YLR304C_m": 0.074779400968668,
        "RXN-ACONTb_m_FWD-YLR304C_m": 0.074779400968668,
        "RXN-ACOTAi_m_FWD-YOL140W": 0.014675313865354,
        "RXN-ACS_c_FWD-YLR153C": 0.172027880244834,
        "RXN-ADK1_c_FWD-YDL166C": 0.688843996121342,
        "RXN-ADK1_m_FWD-YER170W": 6.258003261e-06,
        "RXN-ADNK1_c_FWD-YJR105W": 0.013164287094505,
        "RXN-ADPATPt_c_m_FWD-YBR085W": 16.51383900321362,
        "RXN-ADSK_c_FWD-YKL001C": 0.025671628500665,
        "RXN-ADSL1r_c_FWD-YLR359W": 0.021558082223869,
        "RXN-ADSL2i_c_FWD-YLR359W": 0.009129853815867,
        "RXN-ADSS_c_FWD-YNL220W": 0.021558082223869,
        "RXN-AFAT_c_FWD-YDL045C": 2.419918856e-06,
        "RXN-AGPAT_rm_FWD-YDL052C": 0.006229325058133,
        "RXN-AGPRi_m_FWD-YER069W": 0.014675313865354,
        "RXN-AHCYSt_c_rm_REV-SPONT": 0.009190006815435,
        "RXN-AHCi_c_FWD-YER043C": 0.013164287094505,
        "RXN-AICART_c_FWD-YMR120C": 0.025763562949549,
        "RXN-AIRC1_c_FWD-YOR128C": 0.009129853815867,
        "RXN-AKGDH_m_FWD-KGDCPLX": 2.9832161244e-05,
        "RXN-AKGMALta_m_FWD-YOR222W": 0.137311373444269,
        "RXN-AKP1_c_FWD-YDR481C": 6.258003261e-06,
        "RXN-ALAS_m_FWD-YDR232W": 2.9832161244e-05,
        "RXN-ALATA_L_m_REV-YLR089C": 0.033216141386985,
        "RXN-ALATRS_c_FWD-YOR335C": 0.033216141386985,
        "RXN-ALAt_c_m_FWD-SPONT": 0.033216141386985,
        "RXN-ALDD2x_c_FWD-YMR170C": 0.129498029112164,
        "RXN-AMETt_c_rm_FWD-SPONT": 0.009190006815435,
        "RXN-AMPt_c_l_REV-SPONT": 2.03218201e-07,
        "RXN-AMPt_c_rm_FWD-SPONT": 1000.0,
        "RXN-AMPt_c_rm_REV-SPONT": 1000.0,
        "RXN-ANPRT_c_FWD-YDR354W": 0.005071047053989,
        "RXN-ANS_c_FWD-TRP23": 0.005071047053989,
        "RXN-ARGSL_c_FWD-YHR018C": 0.014675313865354,
        "RXN-ARGSS_c_FWD-YOL058W": 0.014675313865354,
        "RXN-ARGTRS_c_FWD-YDR341C": 0.014675313865354,
        "RXN-ASAD_c_FWD-YDR158W": 0.064005425297973,
        "RXN-ASNS1_c_FWD-YPR145W": 0.019612777804178,
        "RXN-ASNTRS_c_FWD-YHR019C": 0.019612777804178,
        "RXN-ASPCT_c_FWD-YJL130C": 0.008948165452111,
        "RXN-ASPK_c_FWD-YER052C": 0.064005425297973,
        "RXN-ASPTA_c_REV-YLR027C_c": 0.157121742013928,
        "RXN-ASPTRS_c_FWD-YLL018C": 0.019192123554575,
        "RXN-ATPASEP2e_c_FWD-YGL008C": 0.248047681331453,
        "RXN-ATPM_c_FWD-SPONT": 1.0,
        "RXN-ATPPRT_c_FWD-YER055C": 0.016633709133682,
        "RXN-ATPS_m_FWD-ATPSCPLX": 5.505242334521114,
        "RXN-ATPt_c_l_FWD-SPONT": 2.03218201e-07,
        "RXN-ATPt_c_n_FWD-SPONT": 1000.0,
        "RXN-ATPt_c_n_REV-SPONT": 1000.0,
        "RXN-BPNT_c_FWD-YOL064C": 0.025671628500665,
        "RXN-C14STR_c_FWD-YNL280C": 0.003967020823421,
        "RXN-C24STR_r_FWD-YGL012W": 0.003967020823421,
        "RXN-C3STDH1_c_FWD-YGL001C": 0.003967020823421,
        "RXN-C3STDH2_c_FWD-YGL001C": 0.003967020823421,
        "RXN-C3STKR1_c_FWD-YLR100W": 0.003967020823421,
        "RXN-C3STKR2_c_FWD-YLR100W": 0.003967020823421,
        "RXN-C4STMO1_c_FWD-YGR060W": 0.003967020823421,
        "RXN-C4STMO2_c_FWD-YGR060W": 0.003967020823421,
        "RXN-C4STMO3_c_FWD-YGR060W": 0.003967020823421,
        "RXN-C4STMO4_c_FWD-YGR060W": 0.003967020823421,
        "RXN-CA2tps_c_e_FWD-YOL122C": 0.000128844253705,
        "RXN-CBL_c_FWD-YFR055W": 0.016858222632004,
        "RXN-CBPS_c_FWD-CPA12": 0.023623479317465,
        "RXN-CDPDAGS_rm_FWD-YBR029C": 0.005871547485587,
        "RXN-CERH124B_r_FWD-YMR272C": 4.5691784766e-05,
        "RXN-CERH126B_r_FWD-YMR272C": 4.5691784766e-05,
        "RXN-CERH2A24_r_FWD-YMR272C": 9.1383569531e-05,
        "RXN-CERH2A26_r_FWD-YMR272C": 9.1383569531e-05,
        "RXN-CERH324_r_FWD-YMR272C": 4.5691784766e-05,
        "RXN-CERH326_r_FWD-YMR272C": 4.5691784766e-05,
        "RXN-CERS124_r_FWD-LIP1LAC1": 9.1383569531e-05,
        "RXN-CERS126_r_FWD-LIP1LAC1": 9.1383569531e-05,
        "RXN-CERS2A24_r_FWD-LIP1LAC1": 0.000137075354297,
        "RXN-CERS2A26_r_FWD-LIP1LAC1": 0.000137075354297,
        "RXN-CERt_g_r_FWD-SPONT": 0.000456917847657,
        "RXN-CHLSTI_c_FWD-UNKNOWN": 0.003967020823421,
        "RXN-CHORM_c_FWD-YPR060C": 0.027197029279167,
        "RXN-CHORS_c_FWD-YGL148W": 0.032268076333155,
        "RXN-CHTNS_c_FWD-YBR038W": 0.002402738037236,
        "RXN-CMPt_c_rm_REV-SPONT": 0.005871547485587,
        "RXN-CO2t_c_e_FWD-SPONT": 1000.0,
        "RXN-CO2t_c_e_REV-SPONT": 962.5358995803253,
        "RXN-CO2t_c_m_FWD-SPONT": 977.6408740153773,
        "RXN-CO2t_c_m_REV-SPONT": 1000.0,
        "RXN-CO2t_c_mm_REV-SPONT": 0.003886588611026,
        "RXN-CO2t_c_n_REV-SPONT": 0.392886491827934,
        "RXN-CO2t_c_r_REV-SPONT": 0.000456917847657,
        "RXN-CO2t_c_rm_REV-SPONT": 0.001599212466799,
        "RXN-COAt_c_l_FWD-SPONT": 2.03218201e-07,
        "RXN-COAt_c_m_FWD-YHR002W": 7.33112083151376,
        "RXN-COAt_c_r_REV-SPONT": 0.000913835695314,
        "RXN-COAt_c_rm_REV-SPONT": 0.015857228608926,
        "RXN-COBALT2t_c_e_FWD-SPONT": 8.1477632e-07,
        "RXN-CPPPGO_c_FWD-YDR044W": 9.9292331e-08,
        "RXN-CS_m_FWD-YNR001C": 0.074779400968668,
        "RXN-CTPS2_c_FWD-YJR103W": 0.00418118559657,
        "RXN-CTPt_c_rm_FWD-SPONT": 0.005871547485587,
        "RXN-CUtps_c_e_FWD-YOL122C": 1.3727128724e-05,
        "RXN-CYSS_c_FWD-YLR303W": 0.025671628500665,
        "RXN-CYSTRS_c_FWD-YNL247W": 0.008794470026509,
        "RXN-CYTK1_c_FWD-UNKNOWN": 0.00589048332774,
        "RXN-CYTK2_c_REV-UNKNOWN": 0.000378105183304,
        "RXN-DAGt_c_l_REV-SPONT": 0.000176034269237,
        "RXN-DAGt_c_rm_FWD-SPONT": 0.000176034269237,
        "RXN-DAGt_gm_rm_FWD-SPONT": 0.000456917847657,
        "RXN-DCYTD_c_FWD-YLR245C": 0.000378105183304,
        "RXN-DDPA_c_FWD-YDR035W": 0.032268076333155,
        "RXN-DGAT_rm_FWD-YOR245C_rm": 0.00099072968944,
        "RXN-DHAD1_m_FWD-YJR016C": 0.04169265042639,
        "RXN-DHAD2_m_FWD-YJR016C": 0.027233342207683,
        "RXN-DHFRi_c_FWD-YOR236W_c": 0.000384363186565,
        "RXN-DHFS_1_c_FWD-YMR113W": 6.258003261e-06,
        "RXN-DHNPA2i_m_FWD-YNL256W": 6.258003261e-06,
        "RXN-DHNPTt_c_m_FWD-SPONT": 6.258003261e-06,
        "RXN-DHORDfum_c_FWD-YKL216W": 0.008948165452111,
        "RXN-DHORTS_c_REV-YLR420W": 0.008948165452111,
        "RXN-DHPTt_c_m_REV-SPONT": 6.258003261e-06,
        "RXN-DHQS_c_FWD-YDR127W": 0.032268076333155,
        "RXN-DHQTi_c_FWD-YDR127W": 0.032268076333155,
        "RXN-DICAT7_c_FWD-SPONT": 1.34245991e-07,
        "RXN-DMATT_c_FWD-YJL167W": 2.44370694383792,
        "RXN-DOLPMMT_r_FWD-PMT35": 0.065492779202469,
        "RXN-DOLPMT_c_FWD-YPR183W": 0.065492779202469,
        "RXN-DOLPt_c_r_REV-SPONT": 0.065492779202469,
        "RXN-DPCOAK_c_FWD-UNKNOWN": 1.8872406359e-05,
        "RXN-DPMVD_c_FWD-YNR043W": 7.33112083151376,
        "RXN-DTMPK_c_FWD-YJR057W": 0.000378105183304,
        "RXN-DURIK1_c_FWD-UNKNOWN": 0.000378105183304,
        "RXN-ECOAR200_rm_FWD-YDL015C": 0.000456917847657,
        "RXN-ECOAR220_rm_FWD-YDL015C": 0.000456917847657,
        "RXN-ECOAR240_rm_FWD-YDL015C": 0.000456917847657,
        "RXN-ECOAR260_rm_FWD-YDL015C": 0.000228458923828,
        "RXN-ENO_c_FWD-YPL281C": 22.615939500579366,
        "RXN-ERGSTt_c_r_FWD-SPONT": 0.003158384487001,
        "RXN-ERGSTt_r_rm_FWD-SPONT": 0.00080863633642,
        "RXN-ERGTETROLt_c_r_FWD-SPONT": 0.003967020823421,
        "RXN-EX_4abz_e_REV-SPONT": 6.258003261e-06,
        "RXN-EX_ca2_e_REV-SPONT": 0.000128844253705,
        "RXN-EX_co2_e_FWD-SPONT": 1000.0,
        "RXN-EX_co2_e_REV-SPONT": 962.5358995803253,
        "RXN-EX_cobalt2_e_REV-SPONT": 8.1477632e-07,
        "RXN-EX_cu2_e_REV-SPONT": 1.3727128724e-05,
        "RXN-EX_fe2_e_REV-SPONT": 7.0653816452e-05,
        "RXN-EX_gcald_e_FWD-SPONT": 6.258003261e-06,
        "RXN-EX_glc__D_e_REV-SPONT": 12.975998788137852,
        "RXN-EX_h2o_e_FWD-SPONT": 1000.0,
        "RXN-EX_h2o_e_REV-SPONT": 953.563818593594,
        "RXN-EX_h_e_FWD-SPONT": 1000.0,
        "RXN-EX_h_e_REV-SPONT": 999.8561087756485,
        "RXN-EX_inost_e_REV-SPONT": 0.001277906219254,
        "RXN-EX_k_e_REV-SPONT": 0.060511061900179,
        "RXN-EX_mg2_e_REV-SPONT": 0.006568904076977,
        "RXN-EX_mn2_e_REV-SPONT": 9.917958004e-06,
        "RXN-EX_nac_e_REV-SPONT": 0.000604628394902,
        "RXN-EX_nh4_e_REV-SPONT": 0.567344730730735,
        "RXN-EX_o2_e_REV-SPONT": 22.63826313606258,
        "RXN-EX_pi_e_REV-SPONT": 0.035442249804894,
        "RXN-EX_pnto__R_e_REV-SPONT": 1.8935842152e-05,
        "RXN-EX_pydxn_e_REV-SPONT": 3.110039491e-06,
        "RXN-EX_ribflv_e_REV-SPONT": 0.000101000316885,
        "RXN-EX_so4_e_REV-SPONT": 0.028794579064358,
        "RXN-EX_thm_e_REV-SPONT": 1.393333025e-06,
        "RXN-EX_zn2_e_REV-SPONT": 0.000180406423565,
        "RXN-FACOAL161_l_FWD-YMR246W": 8.97658e-08,
        "RXN-FACOAL180_l_FWD-YMR246W": 5.389365e-08,
        "RXN-FACOAL181_l_FWD-YMR246W": 5.9558751e-08,
        "RXN-FBA_c_FWD-YKL060C": 10.070166341418396,
        "RXN-FCLT_m_FWD-YOR176W": 9.9292331e-08,
        "RXN-FE2t_c_e_FWD-YMR319C": 7.0653816452e-05,
        "RXN-FE2t_c_m_FWD-YKR052C": 9.9292331e-08,
        "RXN-FECOOR_m_FWD-FECOORCPLX1": 22.582981784088457,
        "RXN-FECRq6_m_FWD-FECRq6CPLX": 45.16596356817691,
        "RXN-FMNH_c_REV-YDL024C": 2.664230609e-06,
        "RXN-FMNRx_c_FWD-YLR011W": 3.8370176e-08,
        "RXN-FOLD3_m_FWD-YNL256W": 6.258003261e-06,
        "RXN-FORt_c_m_FWD-SPONT": 0.012799829522154,
        "RXN-FRDPt_c_m_FWD-SPONT": 9.9292331e-08,
        "RXN-FTHFL_c_FWD-YGR204W": 0.016773108348836,
        "RXN-FTHFL_m_REV-YBR084W": 0.012799829522154,
        "RXN-FUM_c_FWD-YPL262W_c": 0.037093745403418,
        "RXN-FUM_m_FWD-YPL262W_m": 0.008269504501672,
        "RXN-FUMt_c_e_FWD-SPONT": 1000.0,
        "RXN-FUMt_c_e_REV-SPONT": 1000.0,
        "RXN-G3PAT_rm_FWD-YKR067W_rm": 0.006229325058133,
        "RXN-G3PD1r_c_FWD-YDL022W": 0.006229325058133,
        "RXN-G5SADr_c_FWD-UNKNOWN": 0.009144968709747,
        "RXN-G5SDy_c_FWD-YOR323C": 0.009144968709747,
        "RXN-G6PDH2i_c_FWD-YNL241C": 7.853912655085396,
        "RXN-GALUi_c_FWD-YHL012W": 0.17982905931426,
        "RXN-GAPD_c_FWD-YJL052W": 22.72217077102216,
        "RXN-GARFT_c_FWD-YDR408C": 0.009129853815867,
        "RXN-GCALDt_c_e_REV-SPONT": 6.258003261e-06,
        "RXN-GCALDt_c_m_REV-SPONT": 6.258003261e-06,
        "RXN-GF6PTA_c_FWD-YMR084W": 0.002402738037236,
        "RXN-GHMT2r_c_FWD-YLR058C": 0.048520923326393,
        "RXN-GK2_c_FWD-YDR454C": 0.00420548072568,
        "RXN-GLCt_c_e_FWD-YDR387C": 12.975998788137852,
        "RXN-GLNS_c_FWD-YPR035W": 0.107580666970012,
        "RXN-GLNTRS_c_FWD-YOR168W": 0.012985913274577,
        "RXN-GLNt_c_n_FWD-SPONT": 1000.0,
        "RXN-GLNt_c_n_REV-SPONT": 1000.0,
        "RXN-GLU5K_c_FWD-YDR300C": 0.009144968709747,
        "RXN-GLUDy_c_FWD-YOR375C": 0.51704847938649,
        "RXN-GLUPRT_c_FWD-YMR300C": 0.009129853815867,
        "RXN-GLUTRS_c_FWD-GUS1ARC1": 0.019639403131403,
        "RXN-GLUt_c_m_FWD-YBR104W": 0.077237118502199,
        "RXN-GLYC3Pt_c_rm_FWD-SPONT": 0.006229325058133,
        "RXN-GLYCL_m_FWD-GCV123LPD1": 0.012799829522154,
        "RXN-GLYGS_c_FWD-GSY2GLG2": 0.048997617398255,
        "RXN-GLYTRS_c_FWD-YPR081C": 0.026561407827128,
        "RXN-GLYt_c_m_FWD-YDL119C": 0.012829661683398,
        "RXN-GMPS2_c_FWD-YMR217W": 0.00420548072568,
        "RXN-GND_c_FWD-YGR256W": 7.853912655085396,
        "RXN-GRTT_c_FWD-YJL167W": 2.44370694383792,
        "RXN-GTPCI_c_FWD-YGR267C": 6.258003261e-06,
        "RXN-H2Ot_c_e_REV-SPONT": 46.43618140640609,
        "RXN-H2Ot_c_l_FWD-SPONT": 0.000176034269237,
        "RXN-H2Ot_c_m_REV-SPONT": 46.01726696960386,
        "RXN-H2Ot_c_n_FWD-SPONT": 0.392886491827934,
        "RXN-H2Ot_c_r_REV-SPONT": 0.004606705810141,
        "RXN-H2Ot_c_rm_REV-SPONT": 0.023249417122818,
        "RXN-HACNH_m_FWD-YDR234W": 0.018297711823082,
        "RXN-HCITR_m_FWD-YDR234W": 0.018297711823082,
        "RXN-HCITS_m_FWD-YDL131W": 0.018297711823082,
        "RXN-HCO3E_n_FWD-UNKNOWN": 0.392886491827934,
        "RXN-HCO3t_c_n_REV-SPONT": 0.392886491827934,
        "RXN-HDCAt_c_l_REV-SPONT": 3.3265195858e-05,
        "RXN-HDCEAt_c_l_REV-SPONT": 9.753637544e-05,
        "RXN-HDCOAt_c_l_REV-SPONT": 8.97658e-08,
        "RXN-HDCOAt_c_rm_FWD-SPONT": 8.97658e-08,
        "RXN-HEME4_c_FWD-SPONT": 3.47424145e-06,
        "RXN-HEMEAt_c_m_FWD-SPONT": 9.9292331e-08,
        "RXN-HEMEOS_m_FWD-YPL172C": 9.9292331e-08,
        "RXN-HEX1_c_FWD-YCL040W": 1.984070024187031,
        "RXN-HEX1_c_FWD-YGL253W": 10.991928763950822,
        "RXN-HICITD_m_FWD-YIL094C": 0.018297711823082,
        "RXN-HISTD_c_FWD-YCL030C": 0.016633709133682,
        "RXN-HISTP_c_FWD-YFR025C": 0.016633709133682,
        "RXN-HISTRS_c_FWD-YPR033C_c": 0.016633709133682,
        "RXN-HMGCOAR_c_FWD-YLR450W": 7.33112083151376,
        "RXN-HMGCOAS_m_FWD-YML126C": 7.33112083151376,
        "RXN-HMGCOAt_c_m_REV-SPONT": 7.33112083151376,
        "RXN-HOMOX_m_FWD-COX15ARH1YAH1": 9.9292331e-08,
        "RXN-HPPK2_m_FWD-YNL256W": 6.258003261e-06,
        "RXN-HSDx_c_FWD-YJR139C": 0.064005425297973,
        "RXN-HSERTA_c_FWD-YNL277W": 0.016858222632004,
        "RXN-HSK_c_FWD-YHR025W": 0.047147202665969,
        "RXN-HSTPT_c_FWD-YIL116W": 0.016633709133682,
        "RXN-HXANt_c_e_FWD-SPONT": 1000.0,
        "RXN-HXANt_c_e_REV-SPONT": 1000.0,
        "RXN-HXCCOAt_c_r_FWD-SPONT": 0.000228458923828,
        "RXN-HXCCOAt_c_rm_REV-SPONT": 0.000228458923828,
        "RXN-HYPOE_c_FWD-UNKNOWN": 3.899433384316879,
        "RXN-Ht_c_l_REV-SPONT": 0.000176034269237,
        "RXN-Ht_c_m_FWD-SPONT": 216.91252648575173,
        "RXN-Ht_c_n_REV-SPONT": 0.392886491827934,
        "RXN-Ht_c_r_FWD-SPONT": 999.9435378652788,
        "RXN-Ht_c_r_REV-SPONT": 1000.0,
        "RXN-Ht_c_rm_FWD-SPONT": 0.002017980432912,
        "RXN-Ht_c_v_FWD-SPONT": 1000.0,
        "RXN-Ht_c_v_REV-SPONT": 1000.0,
        "RXN-Ht_m_mm_FWD-SPONT": 0.007773177222052,
        "RXN-ICDHx_m_FWD-IDH12": 0.074779400968668,
        "RXN-IG3PS_c_FWD-YBR248C": 0.016633709133682,
        "RXN-IGPDH_c_FWD-YOR202W": 0.016633709133682,
        "RXN-IGPS_c_FWD-TRP23": 0.005071047053989,
        "RXN-ILETA_c_REV-YJR148W": 0.027233342207683,
        "RXN-ILETRS_c_FWD-YBL076C": 0.027233342207683,
        "RXN-IMPC_c_FWD-YMR120C": 0.025763562949549,
        "RXN-IMPD_c_FWD-YLR432W": 0.00420548072568,
        "RXN-INOSTt_c_rm_FWD-SPONT": 0.001277906219254,
        "RXN-INOSTtps_e_FWD-YDR497C": 0.001277906219254,
        "RXN-IPCS_g_FWD-KEI1AUR1": 0.000456917847657,
        "RXN-IPDDI_c_FWD-YPL117C": 2.44370694383792,
        "RXN-IPMD_c_FWD-YCL018W": 0.027022301041885,
        "RXN-IPPMIa_c_REV-YGL009C": 0.027022301041885,
        "RXN-IPPMIb_c_REV-YGL009C": 0.027022301041885,
        "RXN-IPPS_m_FWD-YNL104C_m": 0.027022301041885,
        "RXN-KARA1i_m_FWD-YLR355C": 0.04169265042639,
        "RXN-KARA2i_m_FWD-YLR355C": 0.027233342207683,
        "RXN-Ktps_e_FWD-YDR456W": 0.060511061900179,
        "RXN-LEUTA_c_REV-YJR148W": 0.027022301041885,
        "RXN-LEUTRS_c_FWD-YPL160W": 0.027022301041885,
        "RXN-LNS14DMy_c_FWD-ERG11NCP1": 0.003967020823421,
        "RXN-LNSTLS_c_FWD-YHR072W": 0.003967020823421,
        "RXN-LYSTRS_c_FWD-YDR037W": 0.018297711823082,
        "RXN-MALCOAt_c_rm_FWD-SPONT": 0.001599212466799,
        "RXN-MAN1PT_c_FWD-YDL055C": 0.065492779202469,
        "RXN-MAN6PI_c_REV-YER003C": 0.065492779202469,
        "RXN-MANNANt_c_r_REV-SPONT": 0.065492779202469,
        "RXN-MDH_c_REV-YOL126C": 0.100217628040851,
        "RXN-MDH_m_FWD-YKL085W": 0.074779400968668,
        "RXN-ME2_m_FWD-YKL029C": 0.070801476977273,
        "RXN-METAT_c_FWD-YLR180W": 0.013164287094505,
        "RXN-METB1_c_FWD-YJR130C": 0.016858222632004,
        "RXN-METS_c_FWD-YER091C": 0.030022509726509,
        "RXN-METTRS_c_FWD-MES1ARC1": 0.016858222632004,
        "RXN-MEVK1_c_FWD-YMR208W": 7.33112083151376,
        "RXN-MG2tps_c_e_FWD-YGR191W": 0.006568904076977,
        "RXN-MN2tps_c_e_FWD-YGR191W": 9.917958004e-06,
        "RXN-MTHFC_c_FWD-YGR204W": 0.01812030841658,
        "RXN-MTHFC_m_FWD-YBR084W": 0.012799829522154,
        "RXN-MTHFD_c_FWD-YGR204W": 0.01812030841658,
        "RXN-MTHFD_m_FWD-YBR084W": 0.012799829522154,
        "RXN-MTHFR3_c_FWD-YGL125W": 0.030022509726509,
        "RXN-NACt_c_e_FWD-YGR260W": 0.000604628394902,
        "RXN-NADHK1_c_FWD-YJR049C": 0.000324808205852,
        "RXN-NADHq6_c_FWD-YDL085W": 22.862867517490734,
        "RXN-NADHq6_m_FWD-YML120C": 22.29414788523407,
        "RXN-NADHt_c_rm_FWD-SPONT": 0.011003991114282,
        "RXN-NADPHt_c_r_FWD-SPONT": 0.009030644481218,
        "RXN-NADPHt_c_rm_FWD-SPONT": 0.003198424933598,
        "RXN-NADPt_c_r_FWD-SPONT": 999.9909693555188,
        "RXN-NADPt_c_r_REV-SPONT": 1000.0,
        "RXN-NADPt_c_rm_REV-SPONT": 0.003198424933598,
        "RXN-NADS2_c_FWD-YHR074W_c": 0.000604628394902,
        "RXN-NADt_c_rm_REV-SPONT": 0.011003991114282,
        "RXN-NAMNPP_c_FWD-YOR209C": 0.000604628394902,
        "RXN-NDPK1_c_FWD-YKL067W": 0.808275763291804,
        "RXN-NDPK2_c_FWD-YKL067W": 0.191179962803607,
        "RXN-NDPK3_c_FWD-YKL067W": 0.00525714193298,
        "RXN-NDPK4_c_FWD-YKL067W": 0.000378105183304,
        "RXN-NDPK5_c_FWD-YKL067W": 0.000255236473105,
        "RXN-NDPK7_c_FWD-YKL067W": 0.000255236211456,
        "RXN-NDPK8_c_FWD-YKL067W": 0.004583584563296,
        "RXN-NH4t_c_e_FWD-YDR384C": 0.567344730730735,
        "RXN-NH4t_c_m_REV-SPONT": 0.012799829522154,
        "RXN-NNATi_c_FWD-YGR010W": 0.000604628394902,
        "RXN-NTD3pp_c_FWD-UNKNOWN": 0.000378105183304,
        "RXN-O2t_c_e_FWD-SPONT": 22.63826313606258,
        "RXN-O2t_c_m_FWD-SPONT": 22.582982131611615,
        "RXN-O2t_c_r_FWD-SPONT": 1000.0,
        "RXN-O2t_c_r_REV-SPONT": 999.9953932941899,
        "RXN-O2t_c_rm_FWD-SPONT": 0.011003991114282,
        "RXN-OCBT_c_FWD-YJL088W": 0.014675313865354,
        "RXN-OCDCAt_c_l_REV-SPONT": 9.26976142e-06,
        "RXN-OCDCEAt_c_l_REV-SPONT": 3.5759718319e-05,
        "RXN-ODECOAt_c_l_REV-SPONT": 5.9558751e-08,
        "RXN-ODECOAt_c_rm_FWD-SPONT": 5.9558751e-08,
        "RXN-OMCDC_c_FWD-YJR148W": 0.027022301041885,
        "RXN-OMPDC_c_FWD-YEL021W": 0.008948165452111,
        "RXN-ORNTACi_m_FWD-YMR062C": 0.014675313865354,
        "RXN-ORNtpa_m_FWD-YOR130C": 0.014675313865354,
        "RXN-ORPT_c_REV-YML106W": 0.008948165452111,
        "RXN-P5CR_c_FWD-YER023W": 0.009144968709747,
        "RXN-PAILS_rm_FWD-YPR113W": 0.001277906219254,
        "RXN-PAILt_c_rm_REV-SPONT": 0.000820988371598,
        "RXN-PAILt_gm_rm_REV-SPONT": 0.000456917847657,
        "RXN-PAPSR_c_FWD-MET16TRX1": 0.025671628500665,
        "RXN-PAP_rm_FWD-YMR165C": 0.000357777572546,
        "RXN-PC_c_FWD-YBR218C": 0.257339370054779,
        "RXN-PCt_c_rm_REV-SPONT": 0.003063335605145,
        "RXN-PDH_m_FWD-PDHCPLX": 22.113461908374916,
        "RXN-PDMEMT_rm_FWD-YJR073C": 0.003063335605145,
        "RXN-PEMT_rm_FWD-YGR157W": 0.003063335605145,
        "RXN-PEt_c_rm_REV-SPONT": 0.000823253005881,
        "RXN-PEt_mm_rm_FWD-SPONT": 0.003886588611026,
        "RXN-PFK_c_FWD-PFK12": 10.070166341418396,
        "RXN-PGCD_c_FWD-YIL074C": 0.106231270442794,
        "RXN-PGI_c_FWD-YBR196C": 4.939801049945922,
        "RXN-PGK_c_FWD-YCR012W": 22.72217077102216,
        "RXN-PGL_c_FWD-YHR163W": 7.853912655085396,
        "RXN-PGMT_c_FWD-YMR105C": 0.17982905931426,
        "RXN-PGM_c_FWD-YOR283W": 22.615939500579366,
        "RXN-PHETA1_c_REV-YGL202W": 0.007911122884893,
        "RXN-PHETRS_c_FWD-FRS12": 0.007911122884893,
        "RXN-PIt_c_rm_REV-SPONT": 0.000357777572546,
        "RXN-PItps_e_FWD-YBR296C": 0.035442249804894,
        "RXN-PMANM_c_REV-YFL045C": 0.065492779202469,
        "RXN-PMEMT_rm_FWD-YJR073C": 0.003063335605145,
        "RXN-PMEVK_c_FWD-YMR220W": 7.33112083151376,
        "RXN-PMTCOAt_c_r_FWD-SPONT": 0.000456917847657,
        "RXN-PMTCOAt_c_rm_FWD-SPONT": 0.010591841117371,
        "RXN-PNTK_c_FWD-YDR531W": 1.8935842152e-05,
        "RXN-PNTOtps_e_FWD-YCR028C": 1.8935842152e-05,
        "RXN-PPA_m_FWD-YMR267W": 8.261060511860908,
        "RXN-PPBNGD_c_FWD-YDL205C": 3.729020155e-06,
        "RXN-PPBNGS_1_c_FWD-YGL040C": 1.4916080622e-05,
        "RXN-PPCDC_c_FWD-CAB3SIS2VHS3": 1.8935842152e-05,
        "RXN-PPIt_c_l_REV-SPONT": 2.03218201e-07,
        "RXN-PPIt_c_m_FWD-SPONT": 8.261054154565317,
        "RXN-PPIt_c_rm_REV-SPONT": 0.005871547485587,
        "RXN-PPNCL2_c_FWD-YIL083C": 1.8935842152e-05,
        "RXN-PPND2_c_FWD-YBR166C": 0.019285906394273,
        "RXN-PPNDH_c_FWD-YNL316C": 0.007911122884893,
        "RXN-PPPG9t_c_m_FWD-SPONT": 9.9292331e-08,
        "RXN-PPPGO_m_FWD-YER014W": 4.9646165e-08,
        "RXN-PRAGSi_c_FWD-YGL234W": 0.009129853815867,
        "RXN-PRAIS_c_FWD-YGL234W": 0.009129853815867,
        "RXN-PRAIi_c_FWD-YDR007W": 0.005071047053989,
        "RXN-PRAMPC_c_FWD-YCL030C": 0.016633709133682,
        "RXN-PRASCSi_c_FWD-YAR015W": 0.009129853815867,
        "RXN-PRATPP_c_FWD-YCL030C": 0.016633709133682,
        "RXN-PRFGS_c_FWD-YGR061C": 0.009129853815867,
        "RXN-PRMICI_c_FWD-YIL020C": 0.016633709133682,
        "RXN-PROTRS_c_FWD-YHR020W": 0.009144968709747,
        "RXN-PRPPS_c_FWD-PRS13": 0.040387403850551,
        "RXN-PSCIT_c_FWD-YDR127W": 0.032268076333155,
        "RXN-PSD_mm_FWD-YNL169C": 0.003886588611026,
        "RXN-PSERT_c_FWD-YOR184W": 0.106231270442794,
        "RXN-PSPHS_r_FWD-YDR297W": 0.000274150708594,
        "RXN-PSP_L_c_FWD-YGR208W": 0.106231270442794,
        "RXN-PSSA_rm_FWD-YER026C": 0.004593641266333,
        "RXN-PSt_c_rm_REV-SPONT": 0.000707052655307,
        "RXN-PSt_mm_rm_REV-SPONT": 0.003886588611026,
        "RXN-PTPAT_c_FWD-YGR277C": 1.8872406359e-05,
        "RXN-PYDAMK_c_FWD-UNKNOWN": 3.899433384316879,
        "RXN-PYDXK_c_FWD-YNR027W": 3.110039491e-06,
        "RXN-PYDXNtps_e_FWD-YGL186C": 3.110039491e-06,
        "RXN-PYDXR_c_FWD-YPR127W": 3.110039491e-06,
        "RXN-PYK_c_FWD-YOR347C": 22.551403347913055,
        "RXN-PYRDC_c_FWD-YLR044C": 0.129498029112164,
        "RXN-PYRtps_m_FWD-MPC12": 22.186495215845092,
        "RXN-RIBFLVt_c_e_FWD-YOR306C": 0.000101000316885,
        "RXN-RNDR1_c_FWD-RNR1234": 0.000378103837616,
        "RXN-RNDR2_c_FWD-RNR1234": 0.000255236473105,
        "RXN-RNDR3_c_FWD-RNR1234": 0.00063334139476,
        "RXN-RPE_c_FWD-YJL121C": 5.198260808712179,
        "RXN-RPI_c_FWD-YOR095C": 2.655651846373218,
        "RXN-SACCD1_c_FWD-YNR050C": 0.018297711823082,
        "RXN-SACCD2_c_FWD-YIR034C": 0.018297711823082,
        "RXN-SERAT_c_FWD-NATACPLX": 0.025671628500665,
        "RXN-SERPT_r_FWD-LCB12": 0.000456917847657,
        "RXN-SERTRS_c_FWD-YHR011W": 0.021917112447757,
        "RXN-SERt_c_r_FWD-YKR039W_rm": 0.000456917847657,
        "RXN-SERt_c_rm_FWD-YKR039W_rm": 0.004593641266333,
        "RXN-SHCHD2_c_FWD-YBR213W": 3.629727825e-06,
        "RXN-SHCHF_c_FWD-YBR213W": 3.629727825e-06,
        "RXN-SHK3Di_c_FWD-YDR127W": 0.032268076333155,
        "RXN-SHKK_c_FWD-YDR127W": 0.032268076333155,
        "RXN-SLFAT_c_FWD-YCL050C": 0.025671628500665,
        "RXN-SO3R_c_FWD-MET510": 0.025671628500665,
        "RXN-SO4t_c_e_FWD-YBR294W": 0.028794579064358,
        "RXN-SQLEy_r_FWD-YGR175C": 0.003967020823421,
        "RXN-SQLS_c_FWD-YHR190W": 0.003967020823421,
        "RXN-SQLt_c_r_FWD-SPONT": 0.003967020823421,
        "RXN-SSQ23EPXt_c_r_FWD-SPONT": 0.003967020823421,
        "RXN-STATg161_rm_FWD-YCR048W": 0.000591563832358,
        "RXN-STATg181_rm_FWD-YCR048W": 0.000217072504061,
        "RXN-STCOAt_c_l_REV-SPONT": 5.389365e-08,
        "RXN-STCOAt_c_rm_FWD-SPONT": 0.004122943547862,
        "RXN-SUCCt2_m_FWD-YLR348C": 0.008269504501672,
        "RXN-SUCCt_c_e_FWD-SPONT": 1000.0,
        "RXN-SUCCt_c_e_REV-SPONT": 1000.0,
        "RXN-SUCDq6_m_FWD-SDH9234": 0.008948165452111,
        "RXN-SUCFUMt_c_m_FWD-YJR095W": 0.000678660950439,
        "RXN-TAGL_l_FWD-YBR204C": 0.000176034269237,
        "RXN-TAGt_c_rm_REV-SPONT": 0.000814695420203,
        "RXN-TAGt_l_rm_REV-SPONT": 0.000176034269237,
        "RXN-TALA_c_FWD-YGR043C": 2.615264442522667,
        "RXN-THMtps_e_FWD-YOR071C": 1.393333025e-06,
        "RXN-THRD_L_c_FWD-YCL064C": 0.027233342207683,
        "RXN-THRS_c_FWD-YCR053W": 0.047147202665969,
        "RXN-THRTRS_c_FWD-YIL078W": 0.019913860458286,
        "RXN-TKT1_c_FWD-YPR074C": 2.615264442522667,
        "RXN-TKT2_c_FWD-YPR074C": 2.582996366189512,
        "RXN-TMDPK_c_FWD-YOR143C": 1.393333025e-06,
        "RXN-TMDS_c_FWD-YOR074C": 0.000378105183304,
        "RXN-TPI_c_FWD-YDR050C": 10.063937016360263,
        "RXN-TRDR_c_FWD-YDR353W": 0.026938310206146,
        "RXN-TRE6PP_c_FWD-TPS123": 0.002456023792273,
        "RXN-TRE6PS_c_FWD-TPS123": 0.002456023792273,
        "RXN-TRPS1_c_FWD-YGL026C": 0.005071047053989,
        "RXN-TRPTRS_c_FWD-YOL097C": 0.005071047053989,
        "RXN-TTCCOAt_c_r_FWD-SPONT": 0.000228458923828,
        "RXN-TTCCOAt_c_rm_REV-SPONT": 0.000228458923828,
        "RXN-TYRTA_c_FWD-YGL202W": 0.019285906394273,
        "RXN-TYRTRS_c_FWD-YGR185C": 0.019285906394273,
        "RXN-UAGDP_c_FWD-YDL103C": 0.002402738037236,
        "RXN-UMPK_c_FWD-YKL024C_c": 0.008948165452111,
        "RXN-UPP3MT_2_c_FWD-YKR069W": 3.629727825e-06,
        "RXN-UPP3S_c_FWD-YOR278W": 3.729020155e-06,
        "RXN-UPPDC1_c_FWD-YDR047W": 9.9292331e-08,
        "RXN-VALTA_m_REV-YHR208W": 0.014670349384505,
        "RXN-VALTRS_c_FWD-YGR094W_c": 0.014670349384505,
        "RXN-VALt_c_m_REV-SPONT": 0.014670349384505,
        "RXN-ZN2tps_c_e_FWD-YGL255W": 0.000180406423565,
        "RXN-compACYLCOA_rm_FWD-SPONT": 0.013449379805707,
        "RXN-compCER_r_FWD-SPONT": 0.000456917847657,
        "RXN-compFALPD_l_REV-SPONT": 0.000176034269237,
        "RXN-lumpFACS160_c_FWD-FAS12": 0.011048758965028,
        "RXN-lumpFACS180_c_FWD-FAS12": 0.004122889654212,
        "RXNADD-EX_sesqt_e_FWD-SPONT": 2.435772802898748,
        "RXNADD-SESQT1_FWD-SPONT": 2.435772802898748,
        "RXNADD-SESQT2_FWD-SPONT": 2.435772802898748
    },
    "ribo_capacity_usage": 0.3215688286406431,
    "twocol_format": false,
    "warning": true
}
```
