## Supplementary Data 6 for "Evaluating proteome allocation of *Saccharomyces cerevisiae* phenotypes with resource balance analysis": RBA_result.json

```
{
    "biom_id": "BIOSYN-BIODILAERO",
    "enzyme_mw": "",
    "growth_rate": 0.1,
    "metabolic_flux": {
        "13GS_c": 0.101630484393213,
        "16GS_c": 0.026744933730518,
        "2MBTOHt_c_m": 0.0,
        "2OBUTt_c_m": 0.027508732798074,
        "2OXOADPt_c_m": 0.016298468093962,
        "3C3HMPt_c_m": -0.026376962548831,
        "3DSPHR_r": 0.000456917847657,
        "3HACD200_rm": 0.000456917847657,
        "3HACD220_rm": 0.000456917847657,
        "3HACD240_rm": 0.000456917847657,
        "3HACD260_rm": 0.000228458923828,
        "3MOPt_c_m": -0.027508732798074,
        "3OACE200_rm": 0.000456917847657,
        "3OACE220_rm": 0.000456917847657,
        "3OACE240_rm": 0.000456917847657,
        "3OACE260_rm": 0.000228458923828,
        "3OACR200_rm": 0.000456917847657,
        "3OACR220_rm": 0.000456917847657,
        "3OACR240_rm": 0.000456917847657,
        "3OACR260_rm": 0.000228458923828,
        "4ABZt_c_e": -6.258003261e-06,
        "4ABZt_c_m": 6.258003261e-06,
        "5AOPt_c_m": -1.0088938582e-05,
        "AASADy_c": 0.016298468093962,
        "AATA_c": 0.016298468093962,
        "ABTA_c": 0.132,
        "ACACT40ir_m": 0.023802422817517,
        "ACCOAC_c": 0.111923642455689,
        "ACGAM6PS_c": 0.002402738037236,
        "ACGAMPM_c": 0.002402738037236,
        "ACGK_m": 0.015713164174478,
        "ACHBS_m": 0.027508732798074,
        "ACLS_m": 0.04051109815683,
        "ACOADS160_rm": 0.008050311815487,
        "ACOADS180_rm": 0.002953679298796,
        "ACONTa_m": 1.567286476569597,
        "ACONTb_m": 1.567286476569597,
        "ACOTAi_m": 0.015713164174478,
        "ACS_c": 0.333748522427701,
        "ADK1_c": 1.788045611412486,
        "ADK1_m": 6.258003261e-06,
        "ADNK1_c": 0.01315935128884,
        "ADPATPt_c_m": 23.98529924125105,
        "ADSK_c": 0.026708485050498,
        "ADSL1r_c": 0.022028977561334,
        "ADSL2i_c": 0.009137870481968,
        "ADSS_c": 0.022028977561334,
        "AFAT_c": 9.886855779e-06,
        "AGPAT_rm": 0.006229325058133,
        "AGPRi_m": 0.015713164174478,
        "AHCYSt_c_rm": -0.009190006815435,
        "AHCi_c": 0.01315935128884,
        "AICART_c": 0.026236020671334,
        "AIRC1_c": 0.009137870481968,
        "AKGDH_m": 1.227296819940987,
        "AKGMALt_c_e": -1000.0,
        "AKGMALta_m": 0.270099432007981,
        "AKGt_c_e": -1000.0,
        "AKP1_c": 6.258003261e-06,
        "ALAS_m": 1.0088938582e-05,
        "ALATA_L_m": -0.032262475596895,
        "ALATRS_c": 0.032262475596895,
        "ALAt_c_m": 0.032262475596895,
        "ALDD2x_c": 0.261498029112164,
        "AMETt_c_rm": 0.009190006815435,
        "AMPt_c_l": -2.03218201e-07,
        "AMPt_c_n": 0.0,
        "ANPRT_c": 0.00519182368121,
        "ANS_c": 0.00519182368121,
        "ARGSL_c": 0.015713164174478,
        "ARGSS_c": 0.015713164174478,
        "ARGTRS_c": 0.015713164174478,
        "ASAD_c": 0.065878326992587,
        "ASNS1_c": 0.019946122284916,
        "ASNTRS_c": 0.019946122284916,
        "ASPCT_c": 0.944117085092933,
        "ASPGLUt_c_x": 0.0,
        "ASPK_c": 0.065878326992587,
        "ASPTA_c": -1.095394872143152,
        "ASPTRS_c": 0.018573325554937,
        "ATPASEP2e_c": 4.537461196053775,
        "ATPM_c": 1.0,
        "ATPPRT_c": 0.017098150189366,
        "ATPS_m": 7.591246063476548,
        "ATPt_c_en": 0.0,
        "ATPt_c_gm": 0.0,
        "ATPt_c_l": 2.03218201e-07,
        "ATPt_c_n": 0.0,
        "ATPt_c_r": 0.0,
        "ATPt_c_rm": 0.0,
        "ATPt_c_vm": 0.0,
        "BPNT_c": 0.026708485050498,
        "C14STR_c": 0.003967020823421,
        "C24STR_r": 0.003967020823421,
        "C3STDH1_c": 0.003967020823421,
        "C3STDH2_c": 0.003967020823421,
        "C3STKR1_c": 0.003967020823421,
        "C3STKR2_c": 0.003967020823421,
        "C4STMO1_c": 0.003967020823421,
        "C4STMO2_c": 0.003967020823421,
        "C4STMO3_c": 0.003967020823421,
        "C4STMO4_c": 0.003967020823421,
        "CA2tps_c_e": 0.000130857831558,
        "CBL_c": 0.018033275466965,
        "CBPS_c": 0.959830249267411,
        "CDPDAGS_rm": 0.005871547485587,
        "CERH124B_r": 4.5691784766e-05,
        "CERH126B_r": 4.5691784766e-05,
        "CERH2A24_r": 9.1383569531e-05,
        "CERH2A26_r": 9.1383569531e-05,
        "CERH324_r": 4.5691784766e-05,
        "CERH326_r": 4.5691784766e-05,
        "CERS124_r": 9.1383569531e-05,
        "CERS126_r": 9.1383569531e-05,
        "CERS2A24_r": 0.000137075354297,
        "CERS2A26_r": 0.000137075354297,
        "CERt_g_r": 0.000456917847657,
        "CHLSTI_c": 0.003967020823421,
        "CHORM_c": 0.027700453959998,
        "CHORS_c": 0.032892277641208,
        "CHTNS_c": 0.002402738037236,
        "CITICITt_c_m": 0.132,
        "CITICTta_x": 0.0,
        "CITMALta_m": 0.132,
        "CMPt_c_rm": -0.005871547485587,
        "CO2t_c_e": 5.254418994124762,
        "CO2t_c_gm": 0.0,
        "CO2t_c_m": -4.924206154976432,
        "CO2t_c_mm": -0.003886588611026,
        "CO2t_c_n": -3.3561185774378828,
        "CO2t_c_r": -0.000456917847657,
        "CO2t_c_rm": -0.001599212466799,
        "COAt_c_l": -0.000990526471239,
        "COAt_c_m": 0.023802422817517,
        "COAt_c_r": -0.0009138356953144466,
        "COAt_c_rm": -0.014866498919445803,
        "COAt_c_x": 0.0,
        "COBALT2t_c_e": 1.01063423e-07,
        "CPPPGO_c": 9.9292331e-08,
        "CS_m": 1.567286476569597,
        "CTPS2_c": 0.939351335065633,
        "CTPt_c_rm": 0.005871547485587,
        "CUtps_c_e": 1.2093197876e-05,
        "CYSS_c": 0.026708485050498,
        "CYSTGL_c": 0.027508732798074,
        "CYSTRS_c": 0.008656280672499,
        "CYTK1_c": 0.005890476396621,
        "CYTK2_c": -0.9355476968648873,
        "DAGt_c_l": 0.000814695420203,
        "DAGt_c_rm": -0.000814695420203,
        "DAGt_gm_rm": 0.000456917847657,
        "DCMPDA_c": 0.935547696864928,
        "DDPA_c": 0.032892277641208,
        "DGAT_l": 0.00099072968944,
        "DHAD1_m": 0.04051109815683,
        "DHAD2_m": 0.027508732798074,
        "DHFRi_c": 0.935553954868189,
        "DHFS_1_c": 6.258003261e-06,
        "DHNPA2i_m": 6.258003261e-06,
        "DHNPTt_c_m": 6.258003261e-06,
        "DHORDfum_c": 0.944117085092933,
        "DHORTS_c": -0.944117085092933,
        "DHPTt_c_m": -6.258003261e-06,
        "DHQS_c": 0.032892277641208,
        "DHQTi_c": 0.032892277641208,
        "DICAT6_c": 1.38739306e-07,
        "DMATT_c": 0.007934140939172,
        "DOLPMMT_r": 0.065492779202469,
        "DOLPMT_c": 0.065492779202469,
        "DOLPt_c_r": -0.065492779202469,
        "DPCOAK_c": 1.8872406359e-05,
        "DPMVD_c": 0.023802422817517,
        "DTMPK_c": 0.000378105183304,
        "ECOAR200_rm": 0.000456917847657,
        "ECOAR220_rm": 0.000456917847657,
        "ECOAR240_rm": 0.000456917847657,
        "ECOAR260_rm": 0.000228458923828,
        "ENO_c": 4.326851758792487,
        "ERGST181t_l_rm": 0.0,
        "ERGSTt_c_r": 1000.0,
        "ERGSTt_c_rm": 999.996841615513,
        "ERGSTt_r_rm": -999.9960329791766,
        "ERGTETROLt_c_r": 0.003967020823421,
        "EX_4abz_e": -6.258003261e-06,
        "EX_ca2_e": -0.000130857831558,
        "EX_co2_e": 5.254418994124762,
        "EX_cobalt2_e": -1.01063423e-07,
        "EX_cu2_e": -1.2093197876e-05,
        "EX_fe2_e": -0.000266105094059,
        "EX_gcald_e": 6.258003261e-06,
        "EX_glc__D_e": -3.930510936222853,
        "EX_gly_e": 0.139174760355298,
        "EX_h2o_e": 13.88942171145618,
        "EX_h_e": 4.5725980012812215,
        "EX_inost_e": -0.001277906219254,
        "EX_k_e": -0.060486314766349,
        "EX_mg2_e": -0.006403214892525,
        "EX_mn2_e": -1.6904180108e-05,
        "EX_nac_e": -0.000604627758592,
        "EX_nh4_e": -2.579748096382101,
        "EX_ni2_e": -1.38739306e-07,
        "EX_o2_e": -6.184422428234166,
        "EX_pi_e": -0.035486676834275,
        "EX_pnto__R_e": -1.8928911034e-05,
        "EX_pydxn_e": -3.3114934574e-05,
        "EX_ribflv_e": -0.000110192755473,
        "EX_so4_e": -0.029831435614191,
        "EX_succ_e": 1.208117085092933,
        "EX_thm_e": -3.39651945e-07,
        "EX_thymd_e": 0.935169591681624,
        "EX_zn2_e": -0.000171603708312,
        "FACOAL161_l": 8.97658e-08,
        "FACOAL180_l": 5.389365e-08,
        "FACOAL181_l": 5.9558751e-08,
        "FBA_c": 2.301745940317057,
        "FCLT_m": 9.9292331e-08,
        "FE2t_c_e": 0.000266105094059,
        "FE2t_c_m": 9.9292331e-08,
        "FECOOR_m": 6.129141076260045,
        "FECRq6_m": 12.25828215252009,
        "FMNH_c": -1.1856669198e-05,
        "FMNRx_c": 3.9112417e-08,
        "FOLD3_m": 6.258003261e-06,
        "FRDPt_c_m": 9.9292331e-08,
        "FTHFL_c": 0.003973278826682,
        "FUM_c": -0.897237072875154,
        "FUM_m": 1.227286731002405,
        "G3PAT_rm": 0.006229325058133,
        "G3PD1r_c": 0.006229325058133,
        "G5SADr_c": 0.01041626339305,
        "G5SDy_c": 0.01041626339305,
        "G6PDH2i_c": 2.150561794629331,
        "GALUi_c": 0.17982905931426,
        "GAPD_c": 4.971996939971472,
        "GARFT_c": 0.009137870481968,
        "GCALDt_c_e": 0.0,
        "GCALDt_c_m": -6.258003261e-06,
        "GF6PTA_c": 0.002402738037236,
        "GHMT2r_c": 0.998140935947353,
        "GHMT2r_m": -0.412192299684076,
        "GK2_c": 0.00420704311,
        "GLCt_c_e": 3.930510936222853,
        "GLNS_c": 1.979412892745086,
        "GLNTRS_c": 0.012505062386787,
        "GLU5K_c": 0.01041626339305,
        "GLUDC_c": 0.132,
        "GLUDy_c": 1.99362225292035,
        "GLUPRT_c": 0.009137870481968,
        "GLUTRS_c": 0.021050440577071,
        "GLUt_c_m": 0.07782293955385,
        "GLYC3Pt_c_rm": 0.006229325058133,
        "GLYCL_m": 0.412192299684076,
        "GLYGS_c": 0.048997617398255,
        "GLYTRS_c": 0.025433616803353,
        "GLYt_c_m": 0.824394688306734,
        "GLYtps_e": -0.139174760355298,
        "GMPS2_c": 0.00420704311,
        "GND_c": 2.150561794629331,
        "GRTT_c": 0.007934140939172,
        "GTPCI_c": 6.258003261e-06,
        "H2Ot_c_e": -13.88942171145618,
        "H2Ot_c_l": 0.000176034269237,
        "H2Ot_c_m": -29.7748885106505,
        "H2Ot_c_n": 3.356118577437979,
        "H2Ot_c_r": -0.004606705810141,
        "H2Ot_c_rm": -0.023249417122769955,
        "HACNH_m": 0.016298468093962,
        "HCITR_m": 0.016298468093962,
        "HCITS_m": 0.016298468093962,
        "HCO3E_n": 3.356118577437979,
        "HCO3t_c_n": -3.3561185774378828,
        "HDCAt_c_l": -3.3265195858e-05,
        "HDCEAt_c_l": -9.753637544e-05,
        "HDCOAt_c_l": 0.000549355049748,
        "HDCOAt_c_rm": -0.000549355049748,
        "HEME4_c": 1.000058646e-06,
        "HEMEAt_c_m": 9.9292331e-08,
        "HEMEOS_m": 9.9292331e-08,
        "HEX1_c": 3.930510936222853,
        "HICITD_m": 0.016298468093962,
        "HISTD_c": 0.017098150189366,
        "HISTP_c": 0.017098150189366,
        "HISTRS_c": 0.017098150189366,
        "HMGCOAR_c": 0.023802422817517,
        "HMGCOAS_m": 0.023802422817517,
        "HMGCOAt_c_m": -0.023802422817517,
        "HOMOX_m": 9.9292331e-08,
        "HPPK2_m": 6.258003261e-06,
        "HSDx_c": 0.065878326992587,
        "HSERTA_c": 0.045542008265039,
        "HSK_c": 0.020336318727548,
        "HSTPT_c": 0.017098150189366,
        "HXCCOAt_c_r": 0.000228458923828,
        "HXCCOAt_c_rm": -0.000228458923828,
        "Ht_c_l": -0.000176034269237,
        "Ht_c_n": -3.356118577437979,
        "Ht_c_r": -0.056462134721186885,
        "Ht_c_rm": 0.002017980432912,
        "Ht_c_v": 0.0,
        "Ht_c_x": 0.0,
        "Ht_m_mm": 0.007773177222052,
        "IAMOHt_c_m": 0.0,
        "ICDHx_m": 1.435286476569597,
        "ICL_1_c": 0.132,
        "IG3PS_c": 0.017098150189366,
        "IGPDH_c": 0.017098150189366,
        "IGPS_c": 0.00519182368121,
        "ILETA_c": -0.027508732798074,
        "ILETRS_c": 0.027508732798074,
        "IMPC_c": 0.026236020671334,
        "IMPD_c": 0.00420704311,
        "IND3ETHt_c_m": 0.0,
        "INOSTt_c_rm": 0.001277906219254,
        "INOSTtps_e": 0.001277906219254,
        "IPCS_g": 0.000456917847657,
        "IPDDI_c": 0.007934140939172,
        "IPMD_c": 0.026376962548831,
        "IPPMIa_c": -0.026376962548831,
        "IPPMIb_c": -0.026376962548831,
        "IPPS_m": 0.026376962548831,
        "KARA1i_m": 0.04051109815683,
        "KARA2i_m": 0.027508732798074,
        "Ktps_e": 0.060486314766349,
        "LEUTA_c": -0.026376962548831,
        "LEUTRS_c": 0.026376962548831,
        "LNS14DMy_c": 0.003967020823421,
        "LNSTLS_c": 0.003967020823421,
        "LYSTRS_c": 0.016298468093962,
        "MALCOAt_c_rm": 0.0015992124668855467,
        "MALS_c": 0.132,
        "MALt_c_e": 1000.0,
        "MAN1PT_c": 0.065492779202469,
        "MAN6PI_c": -0.065492779202469,
        "MANNANt_c_r": -0.065492779202469,
        "MDH_c": -1.167336504883135,
        "MDH_m": 1.545653167881004,
        "ME2_m": 0.083732995129382,
        "METAT_c": 0.01315935128884,
        "METB1_c": 0.045542008265039,
        "METS_c": 0.031192626755805,
        "METTRS_c": 0.018033275466965,
        "MEVK2_c": 0.023802422817517,
        "MEVt_c_e": 0.0,
        "MG2tps_c_e": 0.006403214892525,
        "MN2tps_c_e": 1.6904180108e-05,
        "MTHFC_c": 0.031400612326619,
        "MTHFD_c": 0.031400612326619,
        "MTHFR3_c": 0.031192626755805,
        "NACt_c_e": 0.000604627758592,
        "NADHK1_c": 0.000324808205852,
        "NADHq6_c": 4.712899212267781,
        "NADHq6_m": 6.318096209249906,
        "NADHt_c_rm": 0.01100399111430761,
        "NADPHt_c_r": 0.009030644481218,
        "NADPHt_c_rm": 0.00319842493354372,
        "NADPt_c_r": -0.009030644481218,
        "NADPt_c_rm": -0.003198424933598,
        "NADS2_c": 0.000604627758592,
        "NADt_c_rm": -0.011003991114282,
        "NAMNPP_c": 0.000604627758592,
        "NDPK1_c": 0.810435310104498,
        "NDPK2_c": 1.126348882444428,
        "NDPK4_c": 0.000378105183304,
        "NDPK5_c": 0.000255236473105,
        "NDPK7_c": 0.000255236211456,
        "NDPK8_c": 0.004585146947617,
        "NH4t_c_e": 2.579748096382101,
        "NH4t_c_m": -0.412192299684076,
        "NI2t_c_e": 1.38739306e-07,
        "NNATi_c": 0.000604627758592,
        "NTD5_c": 0.935169591681624,
        "NTP5_c": 0.906110033862246,
        "O2t_c_e": 6.184422428234166,
        "O2t_c_m": 6.129141423783203,
        "O2t_c_r": 0.004606705810147105,
        "O2t_c_rm": 0.011003991114282,
        "O2t_c_x": 0.0,
        "OAAtps_m": 0.021633308688592,
        "OCBT_c": 0.015713164174478,
        "OCDCAt_c_l": -9.26976142e-06,
        "OCDCEAt_c_l": -3.5759718319e-05,
        "ODECOAt_c_l": 0.000201533127726,
        "ODECOAt_c_rm": -0.000201533127726,
        "OMCDC_c": 0.026376962548831,
        "OMPDC_c": 0.944117085092933,
        "ORNTACi_m": 0.015713164174478,
        "ORNtpa_m": 0.015713164174478,
        "ORPT_c": -0.944117085092933,
        "P5CR_c": 0.01041626339305,
        "PAILS_rm": 0.001277906219254,
        "PAILt_c_rm": -0.000820988371598,
        "PAILt_en_rm": 0.0,
        "PAILt_gm_rm": -0.000456917847657,
        "PAPSR_c": 0.026708485050498,
        "PAP_rm": 0.000357777572546,
        "PC_c": 2.284364685714879,
        "PCt_c_rm": -0.003063335605145,
        "PDH_m": 1.681369175664942,
        "PDMEMT_rm": 0.003063335605145,
        "PEMT_rm": 0.003063335605145,
        "PEt_c_rm": -0.000823253005881,
        "PEt_mm_rm": 0.003886588611026,
        "PFK_c": 2.301745940317057,
        "PGCD_c": 0.645145181178985,
        "PGI_c": 1.597664058486989,
        "PGK_c": 4.971996939971472,
        "PGL_c": 2.150561794629331,
        "PGMT_c": 0.17982905931426,
        "PGM_c": 4.326851758792487,
        "PHETA1_c": -0.008388247814433,
        "PHETRS_c": 0.008388247814433,
        "PIt_c_rm": -0.00035777757261712395,
        "PItps_e": 0.035486676834275,
        "PItps_m": 19.881494159258658,
        "PMANM_c": -0.065492779202469,
        "PMEMT_rm": 0.003063335605145,
        "PMEVK_c": 0.023802422817517,
        "PMTCOAt_c_l": 0.000187218189413,
        "PMTCOAt_c_r": 0.000456917847657,
        "PMTCOAt_c_rm": 0.010404622927958,
        "PNTK_c": 1.8928911034e-05,
        "PNTOtps_e": 1.8928911034e-05,
        "PPA_m": 2.051908798999455,
        "PPBNGD_c": 1.261117323e-06,
        "PPBNGS_1_c": 5.044469291e-06,
        "PPCDC_c": 1.8928911034e-05,
        "PPIt_c_l": -2.03218201e-07,
        "PPIt_c_m": 2.05190244170376,
        "PPIt_c_rm": -0.005871547485587,
        "PPIt_c_x": 0.0,
        "PPNCL2_c": 1.8928911034e-05,
        "PPND2_c": 0.019312206145565,
        "PPNDH_c": 0.008388247814433,
        "PPPG9t_c_m": 9.9292331e-08,
        "PPPGO_m": 4.9646165e-08,
        "PRAGSi_c": 0.009137870481968,
        "PRAIS_c": 0.009137870481968,
        "PRAIi_c": 0.00519182368121,
        "PRAMPC_c": 0.017098150189366,
        "PRASCSi_c": 0.009137870481968,
        "PRATPP_c": 0.017098150189366,
        "PRFGS_c": 0.009137870481968,
        "PRMICI_c": 0.017098150189366,
        "PROTRS_c": 0.01041626339305,
        "PRPPS_c": 0.976149557204068,
        "PSCIT_c": 0.032892277641208,
        "PSD_mm": 0.003886588611026,
        "PSERT_c": 0.645145181178985,
        "PSPHS_r": 0.000274150708594,
        "PSP_L_c": 0.645145181178985,
        "PSSA_rm": 0.004593641266333,
        "PSt_c_rm": -0.000707052655307,
        "PSt_mm_rm": -0.003886588611026,
        "PTPAT_c": 1.8872406359e-05,
        "PYDXK_c": 3.3114934574e-05,
        "PYDXNtps_e": 3.3114934574e-05,
        "PYDXR_c": 3.3114934574e-05,
        "PYK_c": 4.261067203510072,
        "PYRDC_c": 0.261498029112164,
        "PYRtps_m": 1.738429585244189,
        "RIBFLVt_c_e": 0.000110192755473,
        "RNDR1_c": 0.000378103837616,
        "RNDR2_c": 0.000255236473105,
        "RNDR3_c": 0.935802933076384,
        "RPE_c": 0.771977399069772,
        "RPI_c": 1.378584395559558,
        "SACCD1_c": 0.016298468093962,
        "SACCD2_c": 0.016298468093962,
        "SERAT_c": 0.026708485050498,
        "SERPT_r": 0.000456917847657,
        "SERTRS_c": 0.022245677070011,
        "SERt_c_m": -0.412192299684076,
        "SERt_c_r": 0.000456917847657,
        "SERt_c_rm": 0.004593641266333,
        "SHCHD2_c": 1.161824992e-06,
        "SHCHF_c": 1.161824992e-06,
        "SHK3Di_c": 0.032892277641208,
        "SHKK_c": 0.032892277641208,
        "SLFAT_c": 0.026708485050498,
        "SO3R_c": 0.026708485050498,
        "SO4t_c_e": 0.029831435614191,
        "SQLEy_r": 0.003967020823421,
        "SQLS_c": 0.003967020823421,
        "SQLt_c_r": 0.003967020823421,
        "SSALy_c": 0.132,
        "SSQ23EPXt_c_r": 0.003967020823324674,
        "STATg161_rm": 0.000591563832358,
        "STATg181_rm": 0.000217072504061,
        "STCOAt_c_l": 5.2420104351e-05,
        "STCOAt_c_rm": 0.004070469549861,
        "SUCCt_c_e": -1.2081170850929084,
        "SUCDq6_m": 1.227286731002405,
        "SUCOAS_m": 1.227286731002405,
        "TAGL_l": 0.000176034269237,
        "TAGt_c_rm": -0.000814695420203,
        "TAGt_l_rm": 0.0008146954202175039,
        "TALA_c": 0.40243483835549,
        "THMtps_e": 3.39651945e-07,
        "THRS_c": 0.020336318727548,
        "THRTRS_c": 0.020336318727548,
        "THYMDt_c_e": -0.9351695916816425,
        "TKT1_c": 0.40243483835549,
        "TKT2_c": 0.369542560714282,
        "TMDPK_c": 3.39651945e-07,
        "TMDS_c": 0.935547696864928,
        "TPI_c": 2.295516615258923,
        "TRDR_c": 0.963144758437603,
        "TRE6PP_c": 0.002456023792273,
        "TRE6PS_c": 0.002456023792273,
        "TRPS1_c": 0.00519182368121,
        "TRPTRS_c": 0.00519182368121,
        "TTCCOAt_c_r": 0.000228458923828,
        "TTCCOAt_c_rm": -0.000228458923828,
        "TYRTA_c": 0.019312206145565,
        "TYRTRS_c": 0.019312206145565,
        "UAGDP_c": 0.002402738037236,
        "UMPK_c": 0.944117085092933,
        "UPP3MT_2_c": 1.161824992e-06,
        "UPP3S_c": 1.261117323e-06,
        "UPPDC1_c": 9.9292331e-08,
        "VALTA_m": -0.014134135607999,
        "VALTRS_c": 0.014134135607999,
        "VALt_c_m": -0.014134135607999,
        "ZN2tps_c_e": 0.000171603708312,
        "compACYLCOA_l": 0.00099072968944,
        "compACYLCOA_rm": 0.012458650116267,
        "compCER_r": 0.000456917847657,
        "compFALPD_en": 0.0,
        "compFALPD_l": -0.00017603426920231868,
        "compFALPD_rm": 0.0,
        "lumpFACS160_c": 0.011048758965028,
        "lumpFACS180_c": 0.004122889654212
    },
    "protein_mw": "",
    "proteome_allocation": {
        "PROTDUMMY": 0.4499999284522747,
        "Q0045": 0.0003093550376068609,
        "Q0080": 1.0287435116504137e-05,
        "Q0085": 5.393871867576011e-05,
        "Q0105": 0.00018640660922206824,
        "Q0130": 0.00015874123215335638,
        "Q0140": 7.433403131725383e-07,
        "Q0250": 0.00014841446843622417,
        "Q0275": 0.00016093771400001338,
        "YAL012W": 0.00012196545797226253,
        "YAL044C": 8.430049535155344e-05,
        "YAR015W": 9.306255195242307e-05,
        "YBL038W": 4.432237573561765e-07,
        "YBL045C": 0.00022460122069872451,
        "YBL072C": 0.0004163750726028103,
        "YBL076C": 0.00035387608491862116,
        "YBL087C": 0.0003024578393514677,
        "YBL090W": 3.170382657237005e-07,
        "YBL092W": 0.0002804747153415296,
        "YBL099W": 0.00035690337639162576,
        "YBR006W": 0.00041898003024585254,
        "YBR029C": 4.7287516972024423e-05,
        "YBR031W": 0.0007896857535748669,
        "YBR038W": 1.7321578169751498e-05,
        "YBR039W": 6.573393765701005e-05,
        "YBR084C-A": 0.00040400282389580644,
        "YBR085W": 0.002446066175108016,
        "YBR104W": 1.2031682904474503e-05,
        "YBR115C": 0.00022618386178560327,
        "YBR122C": 3.2863392935905055e-07,
        "YBR126C": 1.3578831338722558e-05,
        "YBR146W": 5.1210379863535e-07,
        "YBR159W": 1.0606519086783854e-05,
        "YBR166C": 1.6140470800827513e-06,
        "YBR191W": 0.00035832068922860287,
        "YBR196C": 0.0008386400171964322,
        "YBR204C": 4.344485294720281e-07,
        "YBR213W": 0.0,
        "YBR218C": 0.0005438610960117023,
        "YBR221C": 4.649817869514023e-05,
        "YBR248C": 9.855927378275802e-05,
        "YBR251W": 5.848639741207076e-07,
        "YBR263W": 0.0029981803247009233,
        "YBR265W": 7.10111485932808e-06,
        "YBR268W": 1.980137670655567e-07,
        "YBR282W": 2.833791510680838e-07,
        "YBR291C": 5.664361925032284e-05,
        "YBR294W": 7.5487368809102625e-06,
        "YBR296C": 4.085240698173034e-06,
        "YCL009C": 7.299784045743967e-05,
        "YCL018W": 2.0159931558560032e-05,
        "YCL030C": 0.0003816520515636212,
        "YCL040W": 0.00024775779236367774,
        "YCL050C": 7.028711453345696e-05,
        "YCR003W": 3.5585225141122837e-07,
        "YCR012W": 0.007554803635410806,
        "YCR028C": 0.0,
        "YCR031C": 0.0002945724010853637,
        "YCR046C": 3.153496933033546e-07,
        "YCR048W": 1.2236835089921709e-05,
        "YCR053W": 0.00013337373623746073,
        "YCR071C": 2.734941051491501e-07,
        "YDL004W": 3.516234974438704e-05,
        "YDL015C": 1.1480005134713096e-05,
        "YDL022W": 2.9201394989730436e-06,
        "YDL024C": 0.0,
        "YDL040C": 0.00014361773946237698,
        "YDL045C": 6.302714141779396e-06,
        "YDL045W-A": 1.8329934242728307e-07,
        "YDL052C": 3.125495882626604e-05,
        "YDL055C": 0.00024814394534595683,
        "YDL067C": 3.482726743934195e-05,
        "YDL075W": 0.0002529518036323787,
        "YDL081C": 0.0002160502221689879,
        "YDL082W": 0.0004186544322308,
        "YDL085W": 0.0003594285103252812,
        "YDL093W": 3.751415093797879e-05,
        "YDL103C": 2.1068261473544418e-05,
        "YDL119C": 0.00014921896235021504,
        "YDL130W": 0.0002103301006444584,
        "YDL131W": 3.3372373497658194e-05,
        "YDL166C": 0.000178980761685356,
        "YDL184C": 5.341420491364576e-05,
        "YDL191W": 0.0002628731602254219,
        "YDL202W": 4.847551499799316e-07,
        "YDR007W": 7.599736357731529e-06,
        "YDR019C": 0.00019550247345049058,
        "YDR023W": 0.0001099764964509945,
        "YDR025W": 0.00034836693621626604,
        "YDR035W": 0.0002710854760167021,
        "YDR036C": 9.290528050307218e-07,
        "YDR037W": 0.0002589640679982577,
        "YDR041W": 3.746059902611367e-07,
        "YDR050C": 0.0011097875976789802,
        "YDR062W": 7.178033742252612e-06,
        "YDR064W": 0.0003137211193009169,
        "YDR074W": 2.4528993622282342e-05,
        "YDR115W": 1.9169211631955797e-07,
        "YDR116C": 5.217547753812993e-07,
        "YDR127W": 0.0002852050280725843,
        "YDR148C": 2.6529993059471036e-05,
        "YDR158W": 0.00039873104886096024,
        "YDR175C": 5.997289875828749e-07,
        "YDR178W": 1.6859660022034337e-05,
        "YDR232W": 0.00023362380463533126,
        "YDR234W": 0.00017168406321011522,
        "YDR237W": 5.493772071621822e-07,
        "YDR296W": 4.410612110703136e-07,
        "YDR297W": 6.033125861116892e-07,
        "YDR298C": 4.7138243504509926e-05,
        "YDR300C": 1.7478018293010753e-05,
        "YDR322C-A": 1.0856183684421237e-05,
        "YDR322W": 6.873335901142163e-07,
        "YDR337W": 5.203211827456519e-07,
        "YDR341C": 0.0003861660810023579,
        "YDR347W": 5.851499145785639e-07,
        "YDR353W": 0.007300729962616516,
        "YDR354W": 1.1951239657202317e-05,
        "YDR367W": 9.104958116238044e-06,
        "YDR376W": 1.4000500823643526e-06,
        "YDR377W": 2.1574306113083094e-05,
        "YDR382W": 0.00022530773306032038,
        "YDR384C": 0.004462551314478784,
        "YDR387C": 0.0002732262262983757,
        "YDR405W": 4.916480332505821e-07,
        "YDR408C": 2.0947894988751795e-06,
        "YDR450W": 0.00031999703604199863,
        "YDR454C": 4.932507994058769e-06,
        "YDR456W": 1.9979834021108964e-06,
        "YDR462W": 2.7864362695480893e-07,
        "YDR481C": 0.0,
        "YDR494W": 7.001684911647092e-07,
        "YDR497C": 0.0,
        "YDR508C": 0.00028179461704404735,
        "YDR529C": 5.9809447249178925e-05,
        "YDR531W": 3.156541916539319e-06,
        "YEL021W": 0.001378637633422151,
        "YEL024W": 0.00010588381022928892,
        "YEL050C": 7.419490280536147e-07,
        "YEL054C": 0.0003552055768878529,
        "YEL058W": 2.0449392922616566e-05,
        "YER003C": 0.00014260980511936522,
        "YER005W": 0.003562517203576559,
        "YER023W": 9.278297892197042e-05,
        "YER026C": 1.588522897386056e-05,
        "YER043C": 0.002193588706916358,
        "YER050C": 2.467021002195134e-07,
        "YER052C": 0.0003249596489456571,
        "YER055C": 0.00032294602842887943,
        "YER056C-A": 0.00026643096120900525,
        "YER065C": 0.0018536608487871025,
        "YER069W": 0.0003121480054177315,
        "YER070W": 0.061613045799707944,
        "YER074W": 0.0003019432418935548,
        "YER090W": 8.847261798755215e-05,
        "YER091C": 0.0046823721072898426,
        "YER141W": 1.3693251455344134e-06,
        "YER170W": 0.0,
        "YER178W": 5.348267939109434e-05,
        "YFL017C": 4.905414674859521e-06,
        "YFL018C": 0.00033475589448606514,
        "YFL022C": 7.357684648121302e-05,
        "YFL045C": 0.00015517602064054478,
        "YFR025C": 1.6341183277436696e-05,
        "YFR030W": 0.0004740753905673916,
        "YFR032C-A": 0.00012672018579866658,
        "YFR033C": 7.511767703197263e-05,
        "YFR049W": 7.10580422774367e-06,
        "YFR055W": 3.880737918517045e-05,
        "YGL001C": 3.7524924040856996e-05,
        "YGL008C": 0.016764206387272537,
        "YGL009C": 0.00044477237656661813,
        "YGL012W": 1.0594653270325554e-05,
        "YGL026C": 0.00020147515116372504,
        "YGL030W": 0.00022622157425195607,
        "YGL031C": 0.0003285764692786358,
        "YGL040C": 0.0,
        "YGL055W": 2.4900499566674597e-05,
        "YGL068W": 3.572751455943709e-07,
        "YGL076C": 0.000518776408739229,
        "YGL080W": 5.896222305128585e-06,
        "YGL103W": 0.0003277935246019496,
        "YGL105W": 7.40067323091512e-05,
        "YGL123W": 0.0005573972475756542,
        "YGL125W": 0.00011217584586729225,
        "YGL129C": 8.489115078058569e-07,
        "YGL147C": 0.0004337968556812192,
        "YGL148W": 4.1738197262930226e-05,
        "YGL154C": 4.3631430358444075e-05,
        "YGL186C": 0.0,
        "YGL187C": 9.555430672510133e-05,
        "YGL189C": 0.0002574406739612105,
        "YGL191W": 7.910411139813786e-05,
        "YGL202W": 0.00014247970381866358,
        "YGL234W": 0.0002499898688091759,
        "YGL245W": 4.407089452764482e-05,
        "YGL253W": 0.0004657332723338229,
        "YGL255W": 0.00011385419161074502,
        "YGR010W": 5.3125521458619485e-06,
        "YGR019W": 0.0015666340150480539,
        "YGR027C": 0.00022677605863073334,
        "YGR043C": 0.002348408001120487,
        "YGR060W": 3.1130367116788814e-05,
        "YGR061C": 0.00016029707298365764,
        "YGR076C": 3.004381577825677e-07,
        "YGR084C": 6.205755706795996e-07,
        "YGR094W": 0.00027993537514651404,
        "YGR118W": 0.00032982551041556415,
        "YGR157W": 4.3471643811464e-05,
        "YGR165W": 6.632272209588227e-07,
        "YGR175C": 4.481952271562979e-05,
        "YGR180C": 0.023705957421776325,
        "YGR183C": 3.2105546463877904e-05,
        "YGR185C": 0.000176373370080634,
        "YGR191W": 2.409538378221297e-05,
        "YGR193C": 2.6214120292572717e-05,
        "YGR204W": 0.00037423843638320425,
        "YGR208W": 5.040071844087111e-05,
        "YGR214W": 0.000539671162870932,
        "YGR215W": 2.0578651700584708e-07,
        "YGR220C": 5.189872802356176e-07,
        "YGR240C": 0.00040737939407388635,
        "YGR244C": 7.973077603912739e-05,
        "YGR256W": 0.008210449532494682,
        "YGR260W": 2.9439896570883504e-06,
        "YGR264C": 9.852022063508446e-05,
        "YGR267C": 8.887608292825923e-06,
        "YGR277C": 6.398704311383975e-06,
        "YHL004W": 7.237464216054705e-07,
        "YHL011C": 0.0005342873639763268,
        "YHL012W": 7.611375326018037e-05,
        "YHL015W": 0.00027422538988102423,
        "YHL033C": 0.0005606245301774265,
        "YHR001W-A": 3.760926093621525e-05,
        "YHR002W": 3.816643194626134e-07,
        "YHR007C": 5.1679153586149344e-05,
        "YHR010W": 0.00031163145662520736,
        "YHR013C": 3.9959881033731974e-05,
        "YHR018C": 0.00019282377791390515,
        "YHR019C": 0.0002308854509815839,
        "YHR020W": 0.00012516157068993605,
        "YHR025W": 3.1142907164640994e-05,
        "YHR042W": 6.744425775913779e-05,
        "YHR051W": 8.682340260764333e-05,
        "YHR059W": 2.433760161748674e-07,
        "YHR072W": 1.2598649762194143e-05,
        "YHR074W": 1.9347348995883258e-05,
        "YHR144C": 0.001870301644453297,
        "YHR147C": 4.1288375654130116e-07,
        "YHR162W": 5.72868595662752e-06,
        "YHR163W": 4.4842506915162775e-05,
        "YHR190W": 8.646641819284377e-05,
        "YHR208W": 0.00010152454975087484,
        "YIL020C": 3.7279259126088895e-06,
        "YIL066C": 0.060529956494938315,
        "YIL074C": 0.001072926112749413,
        "YIL078W": 0.0003355194762514776,
        "YIL083C": 1.0921968126194935e-05,
        "YIL094C": 0.00019265918109633018,
        "YIL111W": 9.21823502189148e-05,
        "YIL116W": 0.00011613677505308706,
        "YIL125W": 5.8875306986916405e-05,
        "YIL133C": 0.00043969281673012287,
        "YIL148W": 0.0002792972084946023,
        "YIR031C": 0.0004598474929944505,
        "YIR034C": 0.00018568863392642284,
        "YJL026W": 0.027700618760386996,
        "YJL045W": 5.874026082623012e-05,
        "YJL052W": 0.0005229614788467959,
        "YJL088W": 0.00015774498043694116,
        "YJL096W": 2.9465985874560227e-07,
        "YJL097W": 2.0020462632644567e-05,
        "YJL121C": 6.998773498815296e-05,
        "YJL130C": 0.11075198585782162,
        "YJL137C": 2.6997735951142165e-07,
        "YJL166W": 4.7590562819071394e-05,
        "YJL167W": 0.000192988331014531,
        "YJL189W": 0.00010689226635318244,
        "YJL190C": 0.00028051404047477625,
        "YJR016C": 0.0002392347286290704,
        "YJR049C": 6.592303321540062e-06,
        "YJR057W": 9.700469017987216e-07,
        "YJR073C": 3.301871965461944e-05,
        "YJR077C": 0.0011971418180278727,
        "YJR101W": 5.094768422521183e-07,
        "YJR103W": 0.02034420157674256,
        "YJR105W": 2.5187699729322134e-05,
        "YJR109C": 0.007552519675597132,
        "YJR113C": 4.556017048065011e-07,
        "YJR121W": 0.0003363355637059115,
        "YJR123W": 0.0004865195000373422,
        "YJR130C": 1.0119203235015855e-05,
        "YJR137C": 0.0006656217417455567,
        "YJR139C": 0.000322008389659559,
        "YJR145C": 0.0005768158111102949,
        "YJR148W": 3.2905036069515876e-06,
        "YKL001C": 8.025727002834621e-05,
        "YKL003C": 2.391190046645359e-07,
        "YKL004W": 1.6425508485854018e-05,
        "YKL006W": 0.0003012129179904033,
        "YKL008C": 1.393177101455329e-06,
        "YKL016C": 3.889589883163742e-05,
        "YKL024C": 0.00022812022955824785,
        "YKL029C": 5.864564774073732e-05,
        "YKL060C": 0.00204975859814584,
        "YKL067W": 5.6309024429421484e-05,
        "YKL085W": 9.587559063863285e-05,
        "YKL088W": 4.472548959285962e-06,
        "YKL120W": 9.495562449786233e-05,
        "YKL138C": 2.5621059302983e-07,
        "YKL141W": 1.750150554094569e-05,
        "YKL156W": 0.0001820675019051925,
        "YKL167C": 2.618251733239185e-07,
        "YKL170W": 2.626517098287993e-07,
        "YKL180W": 0.0003873038742189782,
        "YKL181W": 0.0007287660475660892,
        "YKL182W": 0.001043756540187799,
        "YKL211C": 8.66346785827962e-05,
        "YKL216W": 0.0015402608044507802,
        "YKR006C": 4.889786072528615e-07,
        "YKR039W": 1.9751338378494127e-05,
        "YKR052C": 9.367756911550466e-07,
        "YKR057W": 0.00018990181749807593,
        "YKR067W": 1.39058270606573e-05,
        "YKR072C": 4.396602954496308e-06,
        "YKR085C": 3.654150469728953e-07,
        "YLL018C": 0.00010452589128211808,
        "YLL041C": 2.476061918741266e-05,
        "YLR027C": 0.0014135398484022605,
        "YLR029C": 0.00045191881339395716,
        "YLR038C": 5.277398747049056e-05,
        "YLR043C": 2.7242492886130513e-06,
        "YLR044C": 7.612423188319806e-05,
        "YLR058C": 0.03375898312050971,
        "YLR060W": 8.673565515847183e-05,
        "YLR061W": 0.00026967247576376214,
        "YLR075W": 0.00048043534013647257,
        "YLR089C": 8.047894918463901e-06,
        "YLR100W": 1.4324966858120013e-05,
        "YLR153C": 0.001536483072060083,
        "YLR167W": 0.00034310935316373244,
        "YLR180W": 0.00010810116915631336,
        "YLR185W": 0.00019014582058674416,
        "YLR258W": 5.060251495664239e-07,
        "YLR287C-A": 0.00014631702327069196,
        "YLR295C": 2.7576118598189136e-05,
        "YLR303W": 0.00030285209537320645,
        "YLR304C": 0.001664682874357911,
        "YLR312W-A": 4.6843109453297655e-07,
        "YLR325C": 0.00016823404360426786,
        "YLR340W": 0.0006704828478901004,
        "YLR342W": 0.0003818127736058273,
        "YLR344W": 0.00027914477678763687,
        "YLR355C": 0.0011274133489660547,
        "YLR359W": 0.0004316222508642128,
        "YLR372W": 2.2753346199128884e-05,
        "YLR388W": 0.0001228599558141628,
        "YLR395C": 4.651830863471186e-05,
        "YLR420W": 0.0012962940878088703,
        "YLR432W": 3.10189969254249e-05,
        "YLR439W": 5.885829831482582e-07,
        "YLR441C": 0.0005690801828756065,
        "YLR450W": 5.4098806551466724e-05,
        "YML009C": 1.351232382114365e-07,
        "YML024W": 0.0002968474536749502,
        "YML025C": 5.339137287508052e-07,
        "YML073C": 0.0003939852143575787,
        "YML081C-A": 6.594792355619147e-06,
        "YML106W": 0.002306770903841354,
        "YML120C": 0.00012764450340960458,
        "YML126C": 0.0003373823414601318,
        "YMR024W": 7.229318803352162e-07,
        "YMR062C": 0.00011493291435624102,
        "YMR084W": 3.899801807902482e-05,
        "YMR105C": 2.8981883820923144e-05,
        "YMR108W": 0.00016432304859701947,
        "YMR113W": 0.0,
        "YMR116C": 0.0006887233427901959,
        "YMR120C": 0.0004940548541544149,
        "YMR143W": 0.00031317356363609253,
        "YMR158W": 2.978293563490411e-07,
        "YMR165C": 1.0706632710368663e-06,
        "YMR170C": 0.0008389553140807695,
        "YMR188C": 4.486804544269362e-07,
        "YMR189W": 0.0004903763799893712,
        "YMR193W": 4.869530335786135e-07,
        "YMR194W": 0.00020608279899128439,
        "YMR205C": 0.00039194537637609066,
        "YMR208W": 0.00013172946378500966,
        "YMR217W": 0.00013730847510326545,
        "YMR220W": 4.405660040691987e-06,
        "YMR225C": 1.8853542443957184e-07,
        "YMR242C": 0.0003731119954178916,
        "YMR250W": 0.0004948388412525915,
        "YMR256C": 3.492361646983202e-05,
        "YMR261C": 2.8085551885690498e-05,
        "YMR267W": 1.1434767182662403e-05,
        "YMR272C": 1.6826003988850402e-05,
        "YMR286W": 1.6707481500817598e-07,
        "YMR296C": 7.234125447916853e-06,
        "YMR298W": 5.105181269674446e-07,
        "YMR300C": 6.38844071568111e-05,
        "YMR319C": 2.861965968298647e-05,
        "YNL005C": 6.856703049452454e-07,
        "YNL037C": 0.00047187846546383627,
        "YNL071W": 3.006435732648679e-05,
        "YNL081C": 2.61219576073039e-07,
        "YNL104C": 8.705690384868935e-05,
        "YNL137C": 9.223056476510083e-07,
        "YNL162W": 0.00024882678441734776,
        "YNL169C": 3.7618524206392157e-06,
        "YNL177C": 5.72051118366285e-07,
        "YNL178W": 0.0005189747197683155,
        "YNL185C": 3.0030702069050095e-07,
        "YNL220W": 0.0004075974315402111,
        "YNL241C": 0.0006528445006676916,
        "YNL247W": 0.00011138600931901294,
        "YNL252C": 5.242282251808631e-07,
        "YNL256W": 5.821196614241118e-06,
        "YNL277W": 3.6173322557343534e-05,
        "YNL280C": 6.764928873821911e-07,
        "YNL284C": 6.080452513299638e-07,
        "YNL306W": 4.164870277644814e-07,
        "YNL316C": 3.6265469091868586e-06,
        "YNR001C": 0.0008184873383044948,
        "YNR016C": 0.0009716332454991294,
        "YNR022C": 2.72171063189386e-07,
        "YNR027W": 0.0,
        "YNR043W": 9.260052082019918e-05,
        "YNR050C": 0.00024691932263301916,
        "YOL020W": 0.0005172072286729782,
        "YOL039W": 0.00021366637004408576,
        "YOL040C": 0.0003035070713589953,
        "YOL058W": 0.000595146432117447,
        "YOL064C": 2.8093793250176405e-05,
        "YOL077W-A": 7.606396585558446e-06,
        "YOL097C": 5.503377879490114e-05,
        "YOL120C": 0.00040135362075275927,
        "YOL121C": 0.00031178388833217284,
        "YOL122C": 8.780422431410733e-07,
        "YOL126C": 0.0006113126961788257,
        "YOL127W": 0.000308304924877622,
        "YOL140W": 2.5701275107813287e-05,
        "YOR054C": 5.228056437037312e-06,
        "YOR063W": 0.0008506722937889579,
        "YOR065W": 0.00014954274167044247,
        "YOR074C": 0.004938916399628056,
        "YOR095C": 0.00011786412174278679,
        "YOR096W": 0.00041762261563942446,
        "YOR128C": 0.00011487411131052102,
        "YOR130C": 2.7526236454050836e-06,
        "YOR136W": 0.0004843702248998543,
        "YOR142W": 6.0816307878409394e-05,
        "YOR150W": 3.1336545455923887e-07,
        "YOR158W": 5.961495447311827e-07,
        "YOR167C": 0.0001515613106829374,
        "YOR168W": 0.00017326145296682127,
        "YOR184W": 0.0019079500889470295,
        "YOR202W": 1.5779174423720082e-05,
        "YOR209C": 5.368512476457187e-05,
        "YOR222W": 8.495238520424186e-05,
        "YOR236W": 0.0012544146266532362,
        "YOR245C": 2.599439636808384e-06,
        "YOR253W": 3.1005761757803624e-05,
        "YOR278W": 1.4745361640811652e-05,
        "YOR283W": 0.001180387819687628,
        "YOR293W": 0.0002341146902821701,
        "YOR303W": 0.0028326837486897334,
        "YOR306C": 3.594209880766562e-07,
        "YOR321W": 3.8379507848161635e-05,
        "YOR323C": 6.74511073982087e-05,
        "YOR335C": 0.00021760459468919872,
        "YOR347C": 0.008141840152692953,
        "YOR369C": 0.0003275987715611092,
        "YOR375C": 0.004163200954067513,
        "YOR393W": 0.005192536267835304,
        "YPL013C": 2.3665528073088547e-07,
        "YPL028W": 0.00013281106806239035,
        "YPL078C": 5.4082533575109255e-05,
        "YPL081W": 0.00041383279636968606,
        "YPL090C": 0.0005158053012911773,
        "YPL117C": 1.5426593335558197e-05,
        "YPL118W": 6.424877844849116e-07,
        "YPL131W": 0.0006190423901403562,
        "YPL143W": 0.00023332931119247338,
        "YPL160W": 0.000243945127890276,
        "YPL173W": 5.684006766934245e-07,
        "YPL183W-A": 1.794073750842376e-07,
        "YPL220W": 0.0004960790654045166,
        "YPL231W": 0.0009458401024792603,
        "YPL252C": 4.762745864642485e-07,
        "YPL262W": 0.011897955632522245,
        "YPL271W": 1.2672683563837022e-05,
        "YPR020W": 1.2775534352945842e-05,
        "YPR033C": 6.498712143641048e-05,
        "YPR035W": 0.005478662059419112,
        "YPR043W": 0.00020015369247292997,
        "YPR060C": 3.8360404072304884e-05,
        "YPR074C": 0.0029799273801790747,
        "YPR081C": 0.000181123889691656,
        "YPR100W": 2.6761887164858037e-07,
        "YPR102C": 0.0003822387970568138,
        "YPR113W": 5.595875328095734e-06,
        "YPR127W": 0.0,
        "YPR145W": 0.00026826511014333283,
        "YPR159W": 3.261463378502006e-05,
        "YPR165W": 4.578502919024454e-05,
        "YPR166C": 2.1566621369852832e-07,
        "YPR167C": 6.724109876690946e-06,
        "YPR183W": 9.268249707332342e-05,
        "YPR191W": 0.00018076868994308702
    },
    "proteome_allocation_by_rxns": {
        "13GS_c": 0.00042759780279607174,
        "16GS_c": 3.261463378502006e-05,
        "2OXOADPt_c_m": 4.834510939111788e-06,
        "3C3HMPt_c_m": 5.058259746452207e-05,
        "3DSPHR_r": 7.10111485932808e-06,
        "3HACD200_rm": 5.720132442654973e-06,
        "3HACD220_rm": 5.720132442654973e-06,
        "3HACD240_rm": 5.720132442654973e-06,
        "3HACD260_rm": 2.860065915778207e-06,
        "3OACE200_rm": 6.500955636774194e-06,
        "3OACE220_rm": 6.500955636774194e-06,
        "3OACE240_rm": 6.500955636774194e-06,
        "3OACE260_rm": 3.2504783085268326e-06,
        "3OACR200_rm": 3.0304338855093893e-06,
        "3OACR220_rm": 3.0304338855093893e-06,
        "3OACR240_rm": 3.0304338855093893e-06,
        "3OACR260_rm": 1.5152174302556858e-06,
        "AASADy_c": 0.0002698152921440473,
        "AATA_c": 5.2778587338694805e-05,
        "ABTA_c": 0.0015666340137128545,
        "ACACT40ir_m": 0.00013281106806239035,
        "ACCOAC_c": 0.0009716332454991294,
        "ACGAM6PS_c": 4.905414674859521e-06,
        "ACGAMPM_c": 2.0449392922616566e-05,
        "ACGK_m": 0.00015607400270886576,
        "ACHBS_m": 9.597784613637976e-05,
        "ACLS_m": 0.00014134304291807937,
        "ACOADS160_rm": 1.8216735227665624e-05,
        "ACOADS180_rm": 6.683764339008968e-06,
        "ACONTa_m": 0.0008323414371789555,
        "ACONTb_m": 0.0008323414371789555,
        "ACOTAi_m": 2.5701275107813287e-05,
        "ACS_c": 0.001536483072060083,
        "ADK1_c": 0.000178980761685356,
        "ADK1_m": 0.0,
        "ADNK1_c": 2.5187699729322134e-05,
        "ADPATPt_c_m": 0.0024460661759750264,
        "ADSK_c": 8.025727002834621e-05,
        "ADSL1r_c": 0.00030507405842746736,
        "ADSL2i_c": 0.0001265481897159625,
        "ADSS_c": 0.0004075974315402111,
        "AFAT_c": 6.302714141779396e-06,
        "AGPAT_rm": 3.125495882626604e-05,
        "AGPRi_m": 0.00015607400270886576,
        "AHCi_c": 0.002193588706916358,
        "AICART_c": 0.0002470274279153382,
        "AIRC1_c": 0.00011487411131052102,
        "AKGDH_m": 0.00012142813381523934,
        "AKGMALta_m": 8.011787515186488e-05,
        "AKP1_c": 0.0,
        "ALAS_m": 0.00023362380463533126,
        "ALATA_L_m": 8.047894918463901e-06,
        "ALATRS_c": 0.00021760459468919872,
        "ALDD2x_c": 0.0008389553140807695,
        "ANPRT_c": 1.1951239657202317e-05,
        "ANS_c": 8.755364687167136e-05,
        "ARGSL_c": 0.00019282377922140624,
        "ARGSS_c": 0.000595146430904197,
        "ARGTRS_c": 0.0003861660810023579,
        "ASAD_c": 0.00039873104886096024,
        "ASNS1_c": 0.00026826511014333283,
        "ASNTRS_c": 0.0002308854509815839,
        "ASPCT_c": 0.11075198585782162,
        "ASPK_c": 0.0003249596489456571,
        "ASPTA_c": 0.0014135398484022605,
        "ASPTRS_c": 0.00010452589286842279,
        "ATPASEP2e_c": 0.016764206387272537,
        "ATPPRT_c": 0.00032294602842887943,
        "ATPS_m": 0.001256875292461267,
        "BPNT_c": 2.8093793250176405e-05,
        "C14STR_c": 6.764928873821911e-07,
        "C24STR_r": 1.0594653270325554e-05,
        "C3STDH1_c": 1.8762461512574946e-05,
        "C3STDH2_c": 1.8762461512574946e-05,
        "C3STKR1_c": 7.162483429060007e-06,
        "C3STKR2_c": 7.162483429060007e-06,
        "C4STMO1_c": 7.782592000527724e-06,
        "C4STMO2_c": 7.782592000527724e-06,
        "C4STMO3_c": 7.782592000527724e-06,
        "C4STMO4_c": 7.782592000527724e-06,
        "CA2tps_c_e": 8.037628812308607e-07,
        "CBL_c": 3.880737918517045e-05,
        "CBPS_c": 0.010385203424286865,
        "CDPDAGS_rm": 4.728751826091373e-05,
        "CERH124B_r": 2.1032502179686334e-06,
        "CERH126B_r": 2.1032502179686334e-06,
        "CERH2A24_r": 4.2065015584879336e-06,
        "CERH2A26_r": 4.2065015584879336e-06,
        "CERH324_r": 2.1032502179686334e-06,
        "CERH326_r": 2.1032502179686334e-06,
        "CERS124_r": 4.6635214532481044e-07,
        "CERS126_r": 4.6635214532481044e-07,
        "CERS2A24_r": 4.854954688865765e-07,
        "CERS2A26_r": 4.854954688865765e-07,
        "CHORM_c": 3.8360403358589265e-05,
        "CHORS_c": 4.1738196195796045e-05,
        "CHTNS_c": 1.732157543539567e-05,
        "CITICITt_c_m": 2.83218100432714e-05,
        "CITMALta_m": 2.83218100432714e-05,
        "COAt_c_m": 3.816643194626134e-07,
        "CS_m": 0.0008184873369506318,
        "CTPS2_c": 0.020344201578424308,
        "CUtps_c_e": 0.0,
        "CYSS_c": 0.00030285209537320645,
        "CYSTGL_c": 0.00012196545574390961,
        "CYSTRS_c": 0.00011138600931901294,
        "DCMPDA_c": 0.001870301644453297,
        "DDPA_c": 0.0002710854760167021,
        "DGAT_l": 2.599439636808384e-06,
        "DHAD1_m": 0.00014248288236086217,
        "DHAD2_m": 9.675184461211436e-05,
        "DHFRi_c": 0.0012544146266532362,
        "DHFS_1_c": 0.0,
        "DHNPA2i_m": 5.689928757544225e-06,
        "DHORDfum_c": 0.0015402608044507802,
        "DHORTS_c": 0.0012962940878088703,
        "DHQS_c": 5.704100287097517e-05,
        "DHQTi_c": 5.704100287097517e-05,
        "DMATT_c": 9.64941655072655e-05,
        "DOLPMMT_r": 7.589365878614043e-05,
        "DOLPMT_c": 9.268249707332342e-05,
        "DPMVD_c": 9.260052082019918e-05,
        "DTMPK_c": 9.700469017987216e-07,
        "ECOAR200_rm": 3.2800018478497104e-06,
        "ECOAR220_rm": 3.2800018478497104e-06,
        "ECOAR240_rm": 3.2800018478497104e-06,
        "ECOAR260_rm": 1.6400004796712254e-06,
        "ENO_c": 0.005192536266611155,
        "FBA_c": 0.00204975859814584,
        "FE2t_c_e": 2.861965968298647e-05,
        "FE2t_c_m": 9.367756911550466e-07,
        "FECOOR_m": 0.001141414571007272,
        "FECRq6_m": 0.0010994355662639274,
        "FMNH_c": 0.0,
        "FOLD3_m": 0.0,
        "FTHFL_c": 4.756425128407759e-05,
        "FUM_c": 0.011167745035037546,
        "FUM_m": 0.0007302106002852327,
        "G3PAT_rm": 1.39058270606573e-05,
        "G3PD1r_c": 2.9201394989730436e-06,
        "G5SDy_c": 6.74511073982087e-05,
        "G6PDH2i_c": 0.0006528445006676916,
        "GALUi_c": 7.611374758071453e-05,
        "GAPD_c": 0.0005229614797996729,
        "GARFT_c": 2.0947894988751795e-06,
        "GF6PTA_c": 3.899801807902482e-05,
        "GHMT2r_c": 0.033758983121839815,
        "GHMT2r_m": 0.002998180323312695,
        "GK2_c": 4.932507994058769e-06,
        "GLCt_c_e": 0.0002732262262983757,
        "GLNS_c": 0.0054786620635872444,
        "GLNTRS_c": 0.00017326145296682127,
        "GLU5K_c": 1.7478018293010753e-05,
        "GLUDC_c": 0.0004948388412525915,
        "GLUDy_c": 0.004163200950144742,
        "GLUPRT_c": 6.38844071568111e-05,
        "GLUTRS_c": 6.795733588406173e-05,
        "GLUt_c_m": 1.2031682904474503e-05,
        "GLYCL_m": 0.0010112679393507952,
        "GLYGS_c": 7.760025090778456e-07,
        "GLYTRS_c": 0.000181123889691656,
        "GLYt_c_m": 0.00014921896235021504,
        "GLYtps_e": 0.0005172072286729782,
        "GMPS2_c": 0.00013730847510326545,
        "GND_c": 0.008210449533862267,
        "GRTT_c": 9.64941655072655e-05,
        "GTPCI_c": 8.887606912878448e-06,
        "HACNH_m": 8.584203060473886e-05,
        "HCITR_m": 8.584203060473886e-05,
        "HCITS_m": 3.3372373497658194e-05,
        "HEX1_c": 0.0007134910660694802,
        "HICITD_m": 0.00019265918109633018,
        "HISTD_c": 0.00012721735129773152,
        "HISTP_c": 1.6341183277436696e-05,
        "HISTRS_c": 6.498712143641048e-05,
        "HMGCOAR_c": 5.4098806551466724e-05,
        "HMGCOAS_m": 0.0003373823414601318,
        "HOMOX_m": 3.2456498143630146e-06,
        "HPPK2_m": 0.0,
        "HSDx_c": 0.000322008389659559,
        "HSERTA_c": 3.6173322557343534e-05,
        "HSK_c": 3.1142907164640994e-05,
        "HSTPT_c": 0.00011613677505308706,
        "ICDHx_m": 0.0009562486903636905,
        "ICL_1_c": 0.001853660847207278,
        "IG3PS_c": 9.855927378275802e-05,
        "IGPDH_c": 1.5779174423720082e-05,
        "IGPS_c": 8.755364687167136e-05,
        "ILETA_c": 1.127767435334721e-06,
        "ILETRS_c": 0.00035387608491862116,
        "IMPC_c": 0.0002470274279153382,
        "IMPD_c": 3.10189969254249e-05,
        "INOSTtps_e": 0.0,
        "IPCS_g": 2.5530466602092065e-05,
        "IPDDI_c": 1.5426593335558197e-05,
        "IPMD_c": 2.0159931558560032e-05,
        "IPPMIa_c": 0.00022238618717399734,
        "IPPMIb_c": 0.00022238618717399734,
        "IPPS_m": 8.705690384868935e-05,
        "KARA1i_m": 0.0006714623102485045,
        "KARA2i_m": 0.00045595103871755023,
        "Ktps_e": 1.9979834021108964e-06,
        "LEUTA_c": 1.0813680858084338e-06,
        "LEUTRS_c": 0.000243945127890276,
        "LNS14DMy_c": 0.00011912341134528716,
        "LNSTLS_c": 1.2598649762194143e-05,
        "LYSTRS_c": 0.0002589640679982577,
        "MALS_c": 0.0004598474929944505,
        "MAN1PT_c": 0.00024814394534595683,
        "MAN6PI_c": 0.00014260980511936522,
        "MDH_c": 0.0006113126961788257,
        "MDH_m": 9.587559063863285e-05,
        "ME2_m": 5.864564774073732e-05,
        "METAT_c": 0.00010810116699612902,
        "METB1_c": 1.0119203235015855e-05,
        "METS_c": 0.0046823721072898426,
        "METTRS_c": 0.00014864051158781873,
        "MEVK2_c": 0.00013172946378500966,
        "MG2tps_c_e": 2.403194034845845e-05,
        "MN2tps_c_e": 0.0,
        "MTHFC_c": 0.00016333709389630444,
        "MTHFD_c": 0.00016333709389630444,
        "MTHFR3_c": 0.00011217584586729225,
        "NACt_c_e": 2.9439896570883504e-06,
        "NADHK1_c": 6.592303321540062e-06,
        "NADHq6_c": 0.0003594285103252812,
        "NADHq6_m": 0.00012764450340960458,
        "NADS2_c": 1.9347348995883258e-05,
        "NAMNPP_c": 5.368512476457187e-05,
        "NDPK1_c": 2.3495758715989295e-05,
        "NDPK2_c": 3.265457552959218e-05,
        "NDPK8_c": 0.0,
        "NH4t_c_e": 0.004462551314478784,
        "NNATi_c": 5.3125521458619485e-06,
        "NTP5_c": 0.003562517203576559,
        "OAAtps_m": 4.437302703334027e-05,
        "OCBT_c": 0.00015774498043694116,
        "OMCDC_c": 1.0813680858084338e-06,
        "OMPDC_c": 0.001378637633422151,
        "ORNTACi_m": 0.00011493291435624102,
        "ORNtpa_m": 2.7526236454050836e-06,
        "ORPT_c": 0.002306770904455032,
        "P5CR_c": 9.278297976474902e-05,
        "PAILS_rm": 5.595875328095734e-06,
        "PAPSR_c": 9.448359165303996e-06,
        "PAP_rm": 1.0706632710368663e-06,
        "PC_c": 0.0005438610926225409,
        "PDH_m": 0.00022100961374152864,
        "PDMEMT_rm": 1.6509359532266982e-05,
        "PEMT_rm": 4.3471643811464e-05,
        "PFK_c": 0.0007993247759435946,
        "PGCD_c": 0.001072926112749413,
        "PGI_c": 0.0008386400171964322,
        "PGK_c": 0.007554803635410806,
        "PGL_c": 4.4842506915162775e-05,
        "PGMT_c": 2.8981883820923144e-05,
        "PGM_c": 0.0011803878203594062,
        "PHETA1_c": 2.716328081740003e-05,
        "PHETRS_c": 0.00016031250163968483,
        "PItps_e": 4.085240698173034e-06,
        "PItps_m": 0.0011971418180278727,
        "PMANM_c": 0.0001551760213684971,
        "PMEMT_rm": 1.6509359532266982e-05,
        "PMEVK_c": 4.405660040691987e-06,
        "PNTK_c": 3.156541916539319e-06,
        "PNTOtps_e": 0.0,
        "PPA_m": 1.1434767182662403e-05,
        "PPBNGS_1_c": 0.0,
        "PPCDC_c": 1.4097208350819583e-05,
        "PPNCL2_c": 1.0921968126194935e-05,
        "PPND2_c": 1.6140470800827513e-06,
        "PPNDH_c": 3.6265469091868586e-06,
        "PRAGSi_c": 0.00012499493440458795,
        "PRAIS_c": 0.00012499493440458795,
        "PRAIi_c": 7.599736357731529e-06,
        "PRAMPC_c": 0.00012721735129773152,
        "PRASCSi_c": 9.306255195242307e-05,
        "PRATPP_c": 0.00012721735129773152,
        "PRFGS_c": 0.00016029707298365764,
        "PRMICI_c": 3.7279259126088895e-06,
        "PROTRS_c": 0.00012516157068993605,
        "PRPPS_c": 0.0012630534115424161,
        "PSCIT_c": 5.704100287097517e-05,
        "PSD_mm": 3.7618524206392157e-06,
        "PSERT_c": 0.0019079500889470295,
        "PSPHS_r": 6.033125861116892e-07,
        "PSP_L_c": 5.040071844087111e-05,
        "PSSA_rm": 1.588522897386056e-05,
        "PTPAT_c": 6.398704311383975e-06,
        "PYDXK_c": 0.0,
        "PYDXNtps_e": 0.0,
        "PYDXR_c": 0.0,
        "PYK_c": 0.00814184015410517,
        "PYRDC_c": 7.612423188319806e-05,
        "PYRtps_m": 1.1624908261756106e-05,
        "RIBFLVt_c_e": 3.594209880766562e-07,
        "RNDR1_c": 7.007391864278357e-05,
        "RNDR2_c": 4.730293248429241e-05,
        "RNDR3_c": 0.17343220162568249,
        "RPE_c": 6.998773498815296e-05,
        "RPI_c": 0.00011786412174278679,
        "SACCD1_c": 0.00024691932263301916,
        "SACCD2_c": 0.00018568863392642284,
        "SERAT_c": 0.00021458338225391257,
        "SERPT_r": 1.4412159190169464e-05,
        "SERTRS_c": 0.00010997649780114763,
        "SERt_c_m": 0.00028179461704404735,
        "SERt_c_r": 1.7868785090354789e-06,
        "SERt_c_rm": 1.796445986945865e-05,
        "SHK3Di_c": 5.704100287097517e-05,
        "SHKK_c": 5.704100287097517e-05,
        "SLFAT_c": 7.028711453345696e-05,
        "SO3R_c": 0.0011396971323129482,
        "SO4t_c_e": 7.5487368809102625e-06,
        "SQLEy_r": 4.481952271562979e-05,
        "SQLS_c": 8.646641819284377e-05,
        "SSALy_c": 0.00041898003024585254,
        "STATg161_rm": 8.951946062379962e-06,
        "STATg181_rm": 3.2848890275417472e-06,
        "SUCDq6_m": 0.00011786204557662279,
        "SUCOAS_m": 0.0001405470839175368,
        "TAGL_l": 4.344485294720281e-07,
        "TALA_c": 0.002348408000181259,
        "THRS_c": 0.00013337373623746073,
        "THRTRS_c": 0.0003355194762514776,
        "TKT1_c": 0.0015534478008261095,
        "TKT2_c": 0.0014264795793529654,
        "TMDS_c": 0.004938916398755278,
        "TPI_c": 0.0011097875976789802,
        "TRDR_c": 0.007300729962616516,
        "TRE6PP_c": 3.30966884233477e-05,
        "TRE6PS_c": 3.30966884233477e-05,
        "TRPS1_c": 0.00020147515116372504,
        "TRPTRS_c": 5.503378006499578e-05,
        "TYRTA_c": 6.253783850141965e-05,
        "TYRTRS_c": 0.00017637336893535255,
        "UAGDP_c": 2.1068261473544418e-05,
        "UMPK_c": 0.00022812022955824785,
        "UPP3S_c": 1.4745361640811652e-05,
        "VALTA_m": 0.00010152455088387542,
        "VALTRS_c": 0.00027993537514651404,
        "ZN2tps_c_e": 0.00011385419161074502,
        "lumpFACS160_c": 0.0014489245375294262,
        "lumpFACS180_c": 0.0005406721163908593
    },
    "proteome_capacity_usage": 0.9999999999999999,
    "raw_flux": {
        "BIOSYN-BIODILAERO": 0.1,
        "BIOSYN-CARB": 0.04277,
        "BIOSYN-CARB1": 0.065492779202469,
        "BIOSYN-CARB2": 0.101630484393213,
        "BIOSYN-CARB3": 0.026744933730518,
        "BIOSYN-CARB4": 0.002402738037236,
        "BIOSYN-CARB5": 0.048997617398255,
        "BIOSYN-CARB6": 0.002456023792273,
        "BIOSYN-CARBTOBIO": 0.04277,
        "BIOSYN-COFACTOR": 0.00048,
        "BIOSYN-COFACTOR1": 1.8872406359e-05,
        "BIOSYN-COFACTOR10": 9.8889155e-08,
        "BIOSYN-COFACTOR2": 9.93091603e-07,
        "BIOSYN-COFACTOR3": 9.9292331e-08,
        "BIOSYN-COFACTOR4": 0.000263223679344,
        "BIOSYN-COFACTOR5": 1.4899408373e-05,
        "BIOSYN-COFACTOR6": 5.6617984524e-05,
        "BIOSYN-COFACTOR7": 0.000268190221328,
        "BIOSYN-COFACTOR8": 9.8336086275e-05,
        "BIOSYN-COFACTOR9": 6.258003261e-06,
        "BIOSYN-DNA": 0.00039,
        "BIOSYN-DNA1": 0.000378103837616,
        "BIOSYN-DNA2": 0.000255236211456,
        "BIOSYN-DNA3": 0.000255236473105,
        "BIOSYN-DNA4": 0.000378105183304,
        "BIOSYN-LIPID": 0.00697,
        "BIOSYN-LIPID1": 0.000591563832358,
        "BIOSYN-LIPID10": 0.000823253005881,
        "BIOSYN-LIPID11": 0.000707052655307,
        "BIOSYN-LIPID12": 0.000814695420203,
        "BIOSYN-LIPID13": 0.000456917847657,
        "BIOSYN-LIPID2": 0.000217072504061,
        "BIOSYN-LIPID3": 0.003158384487001,
        "BIOSYN-LIPID4": 3.3265195858e-05,
        "BIOSYN-LIPID5": 9.753637544e-05,
        "BIOSYN-LIPID6": 9.26976142e-06,
        "BIOSYN-LIPID7": 3.5759718319e-05,
        "BIOSYN-LIPID8": 0.000820988371598,
        "BIOSYN-LIPID9": 0.003063335605145,
        "BIOSYN-METAL": 0.00254,
        "BIOSYN-METAL1": 0.000128844253705,
        "BIOSYN-METAL2": 1.139174771e-05,
        "BIOSYN-METAL3": 6.6587160892e-05,
        "BIOSYN-METAL4": 0.060480428666428,
        "BIOSYN-METAL5": 0.006372834396215,
        "BIOSYN-METAL6": 9.385489097e-06,
        "BIOSYN-METAL7": 0.000157924441725,
        "BIOSYN-PI": 0.010523135269173,
        "BIOSYN-PROTCYT": 0.021089145,
        "BIOSYN-PROTDUMMY": 0.0181629,
        "BIOSYN-PROTMITO": 0.001109955,
        "BIOSYN-PROTMODELED": 0.0221991,
        "BIOSYN-PROTTOBIO": 0.040362,
        "BIOSYN-RNA": 0.005178,
        "BIOSYN-RNA1": 0.002814398492542,
        "BIOSYN-RNA2": 0.00273484139196,
        "BIOSYN-RNA3": 0.002814398511012,
        "BIOSYN-RNA4": 0.003664809673955,
        "BIOSYN-RNA5": 0.0007767,
        "BIOSYN-RNA6": 0.0002589,
        "BIOSYN-RNA7": 0.002806998381952,
        "BIOSYN-RNATOBIO": 0.005178,
        "BIOSYN-SO4": 0.003122950563693,
        "ENZLOAD-13GS_c_FWD-GSC2RHO1": 7.2412515e-08,
        "ENZLOAD-16GS_c_FWD-YPR159W": 1.6137201e-08,
        "ENZLOAD-2OXOADPt_c_m_FWD-YOR222W": 5.452037e-09,
        "ENZLOAD-3C3HMPt_c_m_REV-YKL120W": 5.4801507e-08,
        "ENZLOAD-3DSPHR_r_FWD-YBR265W": 7.80011e-09,
        "ENZLOAD-3HACD200_rm_FWD-YJL097W": 9.360409e-09,
        "ENZLOAD-3HACD220_rm_FWD-YJL097W": 9.360409e-09,
        "ENZLOAD-3HACD240_rm_FWD-YJL097W": 9.360409e-09,
        "ENZLOAD-3HACD260_rm_FWD-YJL097W": 4.680204e-09,
        "ENZLOAD-3OACE200_rm_FWD-YLR372W": 6.631737e-09,
        "ENZLOAD-3OACE220_rm_FWD-YLR372W": 6.631737e-09,
        "ENZLOAD-3OACE240_rm_FWD-YLR372W": 6.631737e-09,
        "ENZLOAD-3OACE260_rm_FWD-YLR372W": 3.315869e-09,
        "ENZLOAD-3OACR200_rm_FWD-YBR159W": 3.108131e-09,
        "ENZLOAD-3OACR220_rm_FWD-YBR159W": 3.108131e-09,
        "ENZLOAD-3OACR240_rm_FWD-YBR159W": 3.108131e-09,
        "ENZLOAD-3OACR260_rm_FWD-YBR159W": 1.554066e-09,
        "ENZLOAD-AASADy_c_FWD-LYS25": 5.6504674e-08,
        "ENZLOAD-AATA_c_FWD-YGL202W": 1.8591532e-08,
        "ENZLOAD-ABTA_c_FWD-YGR019W": 2.93333333e-07,
        "ENZLOAD-ACACT40ir_m_FWD-YPL028W": 1.15773726e-07,
        "ENZLOAD-ACCOAC_c_FWD-YNR016C": 7.6613201e-08,
        "ENZLOAD-ACGAM6PS_c_FWD-YFL017C": 5.339418e-09,
        "ENZLOAD-ACGAMPM_c_FWD-YEL058W": 1.2732395e-08,
        "ENZLOAD-ACGK_m_FWD-YER069W": 6.3563604e-08,
        "ENZLOAD-ACHBS_m_FWD-ILV26": 3.3523339e-08,
        "ENZLOAD-ACLS_m_FWD-ILV26": 4.9368588e-08,
        "ENZLOAD-ACOADS160_rm_FWD-YGL055W": 1.2580372e-08,
        "ENZLOAD-ACOADS180_rm_FWD-YGL055W": 4.615769e-09,
        "ENZLOAD-ACONTa_m_FWD-YLR304C_m": 3.7469018e-07,
        "ENZLOAD-ACONTb_m_FWD-YLR304C_m": 3.7469018e-07,
        "ENZLOAD-ACOTAi_m_FWD-YOL140W": 2.1365826e-08,
        "ENZLOAD-ACS_c_FWD-YLR153C": 7.77653646e-07,
        "ENZLOAD-ADK1_c_FWD-YDL166C": 3.06906154e-07,
        "ENZLOAD-ADK1_m_FWD-YER170W": 0.0,
        "ENZLOAD-ADNK1_c_FWD-YJR105W": 2.5853385e-08,
        "ENZLOAD-ADPATPt_c_m_FWD-YBR085W": 1.410633504e-06,
        "ENZLOAD-ADSK_c_FWD-YKL001C": 1.45105047e-07,
        "ENZLOAD-ADSL1r_c_FWD-YLR359W": 5.6063653e-08,
        "ENZLOAD-ADSL2i_c_FWD-YLR359W": 2.3255841e-08,
        "ENZLOAD-ADSS_c_FWD-YNL220W": 1.586531e-07,
        "ENZLOAD-AFAT_c_FWD-YDL045C": 7.407498e-09,
        "ENZLOAD-AGPAT_rm_FWD-YDL052C": 3.5299775e-08,
        "ENZLOAD-AGPRi_m_FWD-YER069W": 6.3563604e-08,
        "ENZLOAD-AHCi_c_FWD-YER043C": 1.696465023e-06,
        "ENZLOAD-AICART_c_FWD-YMR120C": 7.3684044e-08,
        "ENZLOAD-AIRC1_c_FWD-YOR128C": 7.0413171e-08,
        "ENZLOAD-AKGDH_m_FWD-KGDCPLX": 2.0151929e-08,
        "ENZLOAD-AKGMALta_m_FWD-YOR222W": 9.0351563e-08,
        "ENZLOAD-AKP1_c_FWD-YDR481C": 0.0,
        "ENZLOAD-ALAS_m_FWD-YDR232W": 7.5958042e-08,
        "ENZLOAD-ALATA_L_m_REV-YLR089C": 2.384024e-09,
        "ENZLOAD-ALATRS_c_FWD-YOR335C": 7.9051968e-08,
        "ENZLOAD-ALDD2x_c_FWD-YMR170C": 5.81106731e-07,
        "ENZLOAD-ANPRT_c_FWD-YDR354W": 1.0984059e-08,
        "ENZLOAD-ANS_c_FWD-TRP23": 1.5485227e-08,
        "ENZLOAD-ARGSL_c_FWD-YHR018C": 3.686876e-08,
        "ENZLOAD-ARGSS_c_FWD-YOL058W": 1.22634739e-07,
        "ENZLOAD-ARGTRS_c_FWD-YDR341C": 2.22873787e-07,
        "ENZLOAD-ASAD_c_FWD-YDR158W": 1.91381754e-07,
        "ENZLOAD-ASNS1_c_FWD-YPR145W": 1.69056065e-07,
        "ENZLOAD-ASNTRS_c_FWD-YHR019C": 1.45674747e-07,
        "ENZLOAD-ASPCT_c_FWD-YJL130C": 1.7537673569e-05,
        "ENZLOAD-ASPK_c_FWD-YER052C": 2.15762823e-07,
        "ENZLOAD-ASPTA_c_REV-YLR027C_c": 5.93359987e-07,
        "ENZLOAD-ASPTRS_c_FWD-YLL018C": 3.2946348e-08,
        "ENZLOAD-ATPASEP2e_c_FWD-YGL008C": 6.407424425e-06,
        "ENZLOAD-ATPPRT_c_FWD-YER055C": 3.79507193e-07,
        "ENZLOAD-ATPS_m_FWD-ATPSCPLX": 3.8702873e-08,
        "ENZLOAD-BPNT_c_FWD-YOL064C": 2.7614827e-08,
        "ENZLOAD-C14STR_c_FWD-YNL280C": 5.39148e-10,
        "ENZLOAD-C24STR_r_FWD-YGL012W": 7.686846e-09,
        "ENZLOAD-C3STDH1_c_FWD-YGL001C": 1.8472315e-08,
        "ENZLOAD-C3STDH2_c_FWD-YGL001C": 1.8472315e-08,
        "ENZLOAD-C3STKR1_c_FWD-YLR100W": 7.208452e-09,
        "ENZLOAD-C3STKR2_c_FWD-YLR100W": 7.208452e-09,
        "ENZLOAD-C4STMO1_c_FWD-YGR060W": 8.79069e-09,
        "ENZLOAD-C4STMO2_c_FWD-YGR060W": 8.79069e-09,
        "ENZLOAD-C4STMO3_c_FWD-YGR060W": 8.79069e-09,
        "ENZLOAD-C4STMO4_c_FWD-YGR060W": 8.79069e-09,
        "ENZLOAD-CA2tps_c_e_FWD-YOL122C": 4.96264e-10,
        "ENZLOAD-CBL_c_FWD-YFR055W": 4.0073945e-08,
        "ENZLOAD-CBPS_c_FWD-CPA12": 2.387029753e-06,
        "ENZLOAD-CDPDAGS_rm_FWD-YBR029C": 1.834429e-08,
        "ENZLOAD-CERH124B_r_FWD-YMR272C": 1.873635e-09,
        "ENZLOAD-CERH126B_r_FWD-YMR272C": 1.873635e-09,
        "ENZLOAD-CERH2A24_r_FWD-YMR272C": 3.747271e-09,
        "ENZLOAD-CERH2A26_r_FWD-YMR272C": 3.747271e-09,
        "ENZLOAD-CERH324_r_FWD-YMR272C": 1.873635e-09,
        "ENZLOAD-CERH326_r_FWD-YMR272C": 1.873635e-09,
        "ENZLOAD-CERS124_r_FWD-LIP1LAC1": 2.92601e-10,
        "ENZLOAD-CERS126_r_FWD-LIP1LAC1": 2.92601e-10,
        "ENZLOAD-CERS2A24_r_FWD-LIP1LAC1": 3.04612e-10,
        "ENZLOAD-CERS2A26_r_FWD-LIP1LAC1": 3.04612e-10,
        "ENZLOAD-CHORM_c_FWD-YPR060C": 2.6873731e-08,
        "ENZLOAD-CHORS_c_FWD-YGL148W": 9.778104e-09,
        "ENZLOAD-CHTNS_c_FWD-YBR038W": 3.167396e-09,
        "ENZLOAD-CITICITt_c_m_FWD-YBR291C": 3.3868852e-08,
        "ENZLOAD-CITMALta_m_FWD-YBR291C": 3.3868852e-08,
        "ENZLOAD-COAt_c_m_FWD-YHR002W": 3.82801e-10,
        "ENZLOAD-CS_m_FWD-YNR001C": 3.02278485e-07,
        "ENZLOAD-CTPS2_c_FWD-YJR103W": 6.048531469e-06,
        "ENZLOAD-CUtps_c_e_FWD-YOL122C": 0.0,
        "ENZLOAD-CYSS_c_FWD-YLR303W": 5.9352189e-08,
        "ENZLOAD-CYSTGL_c_FWD-YAL012W": 2.7366728e-08,
        "ENZLOAD-CYSTRS_c_FWD-YNL247W": 2.53311e-08,
        "ENZLOAD-DCMPDA_c_FWD-YHR144C": 2.078994882e-06,
        "ENZLOAD-DDPA_c_FWD-YDR035W": 2.58593211e-07,
        "ENZLOAD-DGAT_l_FWD-YOR245C_l": 2.201622e-09,
        "ENZLOAD-DHAD1_m_FWD-YJR016C": 4.3017756e-08,
        "ENZLOAD-DHAD2_m_FWD-YJR016C": 2.9210858e-08,
        "ENZLOAD-DHFRi_c_FWD-YOR236W_c": 2.079008789e-06,
        "ENZLOAD-DHFS_1_c_FWD-YMR113W": 0.0,
        "ENZLOAD-DHNPA2i_m_FWD-YNL256W": 1.205624e-09,
        "ENZLOAD-DHORDfum_c_FWD-YKL216W": 8.67461364e-07,
        "ENZLOAD-DHORTS_c_REV-YLR420W": 1.231762803e-06,
        "ENZLOAD-DHQS_c_FWD-YDR127W": 6.237303e-09,
        "ENZLOAD-DHQTi_c_FWD-YDR127W": 6.237303e-09,
        "ENZLOAD-DMATT_c_FWD-YJL167W": 9.6363451e-08,
        "ENZLOAD-DOLPMMT_r_FWD-PMT35": 1.766801e-08,
        "ENZLOAD-DOLPMT_c_FWD-YPR183W": 1.21431046e-07,
        "ENZLOAD-DPMVD_c_FWD-YNR043W": 4.1574228e-08,
        "ENZLOAD-DTMPK_c_FWD-YJR057W": 7.73352e-10,
        "ENZLOAD-ECOAR200_rm_FWD-YDL015C": 3.691587e-09,
        "ENZLOAD-ECOAR220_rm_FWD-YDL015C": 3.691587e-09,
        "ENZLOAD-ECOAR240_rm_FWD-YDL015C": 3.691587e-09,
        "ENZLOAD-ECOAR260_rm_FWD-YDL015C": 1.845793e-09,
        "ENZLOAD-ENO_c_FWD-YOR393W": 2.120876859e-06,
        "ENZLOAD-FBA_c_FWD-YKL060C": 1.004148004e-06,
        "ENZLOAD-FE2t_c_e_FWD-YMR319C": 1.8216546e-08,
        "ENZLOAD-FE2t_c_m_FWD-YKR052C": 1.12548e-09,
        "ENZLOAD-FECOOR_m_FWD-FECOORCPLX1": 2.09527994e-07,
        "ENZLOAD-FECRq6_m_FWD-FECRq6CPLX": 8.5762736e-08,
        "ENZLOAD-FMNH_c_REV-YDL024C": 0.0,
        "ENZLOAD-FOLD3_m_FWD-YNL256W": 0.0,
        "ENZLOAD-FTHFL_c_FWD-YGR204W": 8.829509e-09,
        "ENZLOAD-FUM_c_REV-YPL262W_c": 1.993860162e-06,
        "ENZLOAD-FUM_m_FWD-YPL262W_m": 1.30369902e-07,
        "ENZLOAD-G3PAT_rm_FWD-YKR067W_rm": 6.627575e-09,
        "ENZLOAD-G3PD1r_c_FWD-YDL022W": 2.562569e-09,
        "ENZLOAD-G5SDy_c_FWD-YOR323C": 5.2325145e-08,
        "ENZLOAD-G6PDH2i_c_FWD-YNL241C": 4.46785367e-07,
        "ENZLOAD-GALUi_c_FWD-YHL012W": 6.700784e-09,
        "ENZLOAD-GAPD_c_FWD-YJL052W": 1.3720593e-07,
        "ENZLOAD-GARFT_c_FWD-YDR408C": 3.40321e-09,
        "ENZLOAD-GF6PTA_c_FWD-YMR084W": 5.1641328e-08,
        "ENZLOAD-GHMT2r_c_FWD-YLR058C": 6.345175895e-06,
        "ENZLOAD-GHMT2r_m_REV-YBR263W": 5.39929075e-07,
        "ENZLOAD-GK2_c_FWD-YDR454C": 9.348985e-09,
        "ENZLOAD-GLCt_c_e_FWD-YDR387C": 1.81084256e-07,
        "ENZLOAD-GLNS_c_FWD-YPR035W": 6.57208101e-07,
        "ENZLOAD-GLNTRS_c_FWD-YOR168W": 7.3182082e-08,
        "ENZLOAD-GLU5K_c_FWD-YDR300C": 1.421785e-08,
        "ENZLOAD-GLUDC_c_FWD-YMR250W": 2.93333333e-07,
        "ENZLOAD-GLUDy_c_FWD-YOR375C": 5.30645433e-07,
        "ENZLOAD-GLUPRT_c_FWD-YMR300C": 4.3723937e-08,
        "ENZLOAD-GLUTRS_c_FWD-GUS1ARC1": 2.1595805e-08,
        "ENZLOAD-GLUt_c_m_FWD-YBR104W": 1.256724e-08,
        "ENZLOAD-GLYCL_m_FWD-GCV123LPD1": 1.6801173e-07,
        "ENZLOAD-GLYGS_c_FWD-GSY2GLG2": 2.4938e-10,
        "ENZLOAD-GLYTRS_c_FWD-YPR081C": 5.1123843e-08,
        "ENZLOAD-GLYt_c_m_FWD-YDL119C": 1.75821646e-07,
        "ENZLOAD-GLYtps_e_REV-YOL020W": 3.09277245e-07,
        "ENZLOAD-GMPS2_c_FWD-YMR217W": 4.5243397e-08,
        "ENZLOAD-GND_c_FWD-YGR256W": 3.001805703e-06,
        "ENZLOAD-GRTT_c_FWD-YJL167W": 9.6363451e-08,
        "ENZLOAD-GTPCI_c_FWD-YGR267C": 1.288108e-09,
        "ENZLOAD-HACNH_m_FWD-YDR234W": 4.2907339e-08,
        "ENZLOAD-HCITR_m_FWD-YDR234W": 4.2907339e-08,
        "ENZLOAD-HCITS_m_FWD-YDL131W": 2.6779832e-08,
        "ENZLOAD-HEX1_c_FWD-YCL040W": 1.73011668e-07,
        "ENZLOAD-HEX1_c_FWD-YGL253W": 1.69730395e-07,
        "ENZLOAD-HICITD_m_FWD-YIL094C": 1.83532528e-07,
        "ENZLOAD-HISTD_c_FWD-YCL030C": 5.4609721e-08,
        "ENZLOAD-HISTP_c_FWD-YFR025C": 1.664677e-08,
        "ENZLOAD-HISTRS_c_FWD-YPR033C_c": 4.250548e-08,
        "ENZLOAD-HMGCOAR_c_FWD-YLR450W": 1.8449803e-08,
        "ENZLOAD-HMGCOAS_m_FWD-YML126C": 2.38412671e-07,
        "ENZLOAD-HOMOX_m_FWD-COX15ARH1YAH1": 9.88041e-10,
        "ENZLOAD-HPPK2_m_FWD-YNL256W": 0.0,
        "ENZLOAD-HSDx_c_FWD-YJR139C": 1.57730779e-07,
        "ENZLOAD-HSERTA_c_FWD-YNL277W": 2.6378454e-08,
        "ENZLOAD-HSK_c_FWD-YHR025W": 1.5303366e-08,
        "ENZLOAD-HSTPT_c_FWD-YIL116W": 1.04929385e-07,
        "ENZLOAD-ICDHx_m_FWD-IDH12": 1.17022178e-07,
        "ENZLOAD-ICL_1_c_FWD-YER065C": 2.93333333e-07,
        "ENZLOAD-IG3PS_c_FWD-YBR248C": 6.1389064e-08,
        "ENZLOAD-IGPDH_c_FWD-YOR202W": 2.5449783e-08,
        "ENZLOAD-IGPS_c_FWD-TRP23": 1.5485227e-08,
        "ENZLOAD-ILETA_c_REV-YJR148W": 5.21381e-10,
        "ENZLOAD-ILETRS_c_FWD-YBL076C": 1.14015351e-07,
        "ENZLOAD-IMPC_c_FWD-YMR120C": 7.3684044e-08,
        "ENZLOAD-IMPD_c_FWD-YLR432W": 5.181455e-09,
        "ENZLOAD-INOSTtps_e_FWD-YDR497C": 0.0,
        "ENZLOAD-IPCS_g_FWD-KEI1AUR1": 1.4622682e-08,
        "ENZLOAD-IPDDI_c_FWD-YPL117C": 1.8580633e-08,
        "ENZLOAD-IPMD_c_FWD-YCL018W": 9.70397e-09,
        "ENZLOAD-IPPMIa_c_REV-YGL009C": 1.00236111e-07,
        "ENZLOAD-IPPMIb_c_REV-YGL009C": 1.00236111e-07,
        "ENZLOAD-IPPS_m_FWD-YNL104C_m": 2.4616652e-08,
        "ENZLOAD-KARA1i_m_FWD-YLR355C": 5.96173573e-07,
        "ENZLOAD-KARA2i_m_FWD-YLR355C": 4.04826832e-07,
        "ENZLOAD-Ktps_e_FWD-YDR456W": 1.13874e-09,
        "ENZLOAD-LEUTA_c_REV-YJR148W": 4.9993e-10,
        "ENZLOAD-LEUTRS_c_FWD-YPL160W": 7.9593604e-08,
        "ENZLOAD-LNS14DMy_c_FWD-ERG11NCP1": 3.4011928e-08,
        "ENZLOAD-LNSTLS_c_FWD-YHR072W": 6.014181e-09,
        "ENZLOAD-LYSTRS_c_FWD-YDR037W": 7.5835066e-08,
        "ENZLOAD-MALS_c_FWD-YIR031C": 2.93333333e-07,
        "ENZLOAD-MAN1PT_c_FWD-YDL055C": 2.33332951e-07,
        "ENZLOAD-MAN6PI_c_REV-YER003C": 1.16518609e-07,
        "ENZLOAD-MDH_c_REV-YOL126C": 2.82998712e-07,
        "ENZLOAD-MDH_m_FWD-YKL085W": 5.0204407e-08,
        "ENZLOAD-ME2_m_FWD-YKL029C": 3.0718179e-08,
        "ENZLOAD-METAT_c_FWD-YLR180W": 2.5021283e-08,
        "ENZLOAD-METB1_c_FWD-YJR130C": 5.535281e-09,
        "ENZLOAD-METS_c_FWD-YER091C": 2.127292539e-06,
        "ENZLOAD-METTRS_c_FWD-MES1ARC1": 4.5313909e-08,
        "ENZLOAD-MEVK2_c_FWD-YMR208W": 5.2894273e-08,
        "ENZLOAD-MG2tps_c_e_FWD-YGR191W": 1.4229366e-08,
        "ENZLOAD-MN2tps_c_e_FWD-YGR191W": 0.0,
        "ENZLOAD-MTHFC_c_FWD-YGR204W": 3.0320804e-08,
        "ENZLOAD-MTHFD_c_FWD-YGR204W": 3.0320804e-08,
        "ENZLOAD-MTHFR3_c_FWD-YGL125W": 6.5873055e-08,
        "ENZLOAD-NACt_c_e_FWD-YGR260W": 1.953509e-09,
        "ENZLOAD-NADHK1_c_FWD-YJR049C": 7.21796e-10,
        "ENZLOAD-NADHq6_c_FWD-YDL085W": 2.30751925e-07,
        "ENZLOAD-NADHq6_m_FWD-YML120C": 8.8500741e-08,
        "ENZLOAD-NADS2_c_FWD-YHR074W_c": 9.516008e-09,
        "ENZLOAD-NAMNPP_c_FWD-YOR209C": 4.4391841e-08,
        "ENZLOAD-NDPK1_c_FWD-YKL067W": 1.3058757e-08,
        "ENZLOAD-NDPK2_c_FWD-YKL067W": 1.8149155e-08,
        "ENZLOAD-NDPK8_c_FWD-YKL067W": 0.0,
        "ENZLOAD-NH4t_c_e_FWD-YDR384C": 5.732773548e-06,
        "ENZLOAD-NNATi_c_FWD-YGR010W": 1.181663e-09,
        "ENZLOAD-NTP5_c_FWD-YER005W": 2.013577853e-06,
        "ENZLOAD-OAAtps_m_FWD-YKL120W": 4.8074019e-08,
        "ENZLOAD-OCBT_c_FWD-YJL088W": 1.66309886e-07,
        "ENZLOAD-OMCDC_c_FWD-YJR148W": 4.9993e-10,
        "ENZLOAD-OMPDC_c_FWD-YEL021W": 1.799848111e-06,
        "ENZLOAD-ORNTACi_m_FWD-YMR062C": 4.5627562e-08,
        "ENZLOAD-ORNtpa_m_FWD-YOR130C": 3.322434e-09,
        "ENZLOAD-ORPT_c_REV-YML106W": 1.87946445e-06,
        "ENZLOAD-P5CR_c_FWD-YER023W": 2.752294e-08,
        "ENZLOAD-PAILS_rm_FWD-YPR113W": 8.92734e-09,
        "ENZLOAD-PAPSR_c_FWD-MET16TRX1": 9.09514e-09,
        "ENZLOAD-PAP_rm_FWD-YMR165C": 4.38089e-10,
        "ENZLOAD-PC_c_FWD-YBR218C": 4.0117675e-08,
        "ENZLOAD-PDH_m_FWD-PDHCPLX": 2.2561843e-08,
        "ENZLOAD-PDMEMT_rm_FWD-YJR073C": 2.7977912e-08,
        "ENZLOAD-PEMT_rm_FWD-YGR157W": 1.7497349e-08,
        "ENZLOAD-PFK_c_FWD-PFK12": 3.6375156e-08,
        "ENZLOAD-PGCD_c_FWD-YIL074C": 8.1453282e-07,
        "ENZLOAD-PGI_c_FWD-YBR196C": 2.6445166e-07,
        "ENZLOAD-PGK_c_FWD-YCR012W": 6.294440293e-06,
        "ENZLOAD-PGL_c_FWD-YHR163W": 6.1682574e-08,
        "ENZLOAD-PGMT_c_FWD-YMR105C": 1.7991513e-08,
        "ENZLOAD-PGM_c_FWD-YOR283W": 4.39277389e-07,
        "ENZLOAD-PHETA1_c_REV-YGL202W": 9.568407e-09,
        "ENZLOAD-PHETRS_c_FWD-FRS12": 2.5519398e-08,
        "ENZLOAD-PItps_e_FWD-YBR296C": 2.539094e-09,
        "ENZLOAD-PItps_m_FWD-YJR077C": 6.91566189e-07,
        "ENZLOAD-PMANM_c_REV-YFL045C": 1.06583924e-07,
        "ENZLOAD-PMEMT_rm_FWD-YJR073C": 2.7977912e-08,
        "ENZLOAD-PMEVK_c_FWD-YMR220W": 3.413657e-09,
        "ENZLOAD-PNTK_c_FWD-YDR531W": 3.130131e-09,
        "ENZLOAD-PNTOtps_e_FWD-YCR028C": 0.0,
        "ENZLOAD-PPA_m_FWD-YMR267W": 6.296009e-09,
        "ENZLOAD-PPBNGS_1_c_FWD-YGL040C": 0.0,
        "ENZLOAD-PPCDC_c_FWD-CAB3SIS2VHS3": 2.722417e-09,
        "ENZLOAD-PPNCL2_c_FWD-YIL083C": 5.261141e-09,
        "ENZLOAD-PPND2_c_FWD-YBR166C": 1.259105e-09,
        "ENZLOAD-PPNDH_c_FWD-YNL316C": 3.82982e-09,
        "ENZLOAD-PRAGSi_c_FWD-YGL234W": 5.3704594e-08,
        "ENZLOAD-PRAIS_c_FWD-YGL234W": 5.3704594e-08,
        "ENZLOAD-PRAIi_c_FWD-YDR007W": 1.1537386e-08,
        "ENZLOAD-PRAMPC_c_FWD-YCL030C": 5.4609721e-08,
        "ENZLOAD-PRASCSi_c_FWD-YAR015W": 1.06425457e-07,
        "ENZLOAD-PRATPP_c_FWD-YCL030C": 5.4609721e-08,
        "ENZLOAD-PRFGS_c_FWD-YGR061C": 4.1446741e-08,
        "ENZLOAD-PRMICI_c_FWD-YIL020C": 4.778568e-09,
        "ENZLOAD-PROTRS_c_FWD-YHR020W": 6.2442864e-08,
        "ENZLOAD-PRPPS_c_FWD-PRS13": 6.0350875e-07,
        "ENZLOAD-PSCIT_c_FWD-YDR127W": 6.237303e-09,
        "ENZLOAD-PSD_mm_FWD-YNL169C": 1.293507e-09,
        "ENZLOAD-PSERT_c_FWD-YOR184W": 8.4247201e-07,
        "ENZLOAD-PSPHS_r_FWD-YDR297W": 6.09224e-10,
        "ENZLOAD-PSP_L_c_FWD-YGR208W": 5.6054869e-08,
        "ENZLOAD-PSSA_rm_FWD-YER026C": 2.0678139e-08,
        "ENZLOAD-PTPAT_c_FWD-YGR277C": 7.181307e-09,
        "ENZLOAD-PYDXK_c_FWD-YNR027W": 0.0,
        "ENZLOAD-PYDXNtps_e_FWD-YGL186C": 0.0,
        "ENZLOAD-PYDXR_c_FWD-YPR127W": 0.0,
        "ENZLOAD-PYK_c_FWD-YOR347C": 1.441322242e-06,
        "ENZLOAD-PYRDC_c_FWD-YLR044C": 1.1867891e-08,
        "ENZLOAD-PYRtps_m_FWD-MPC12": 1.6041044e-08,
        "ENZLOAD-RIBFLVt_c_e_FWD-YOR306C": 2.44873e-10,
        "ENZLOAD-RNDR1_c_FWD-RNR1234": 1.0002731e-08,
        "ENZLOAD-RNDR2_c_FWD-RNR1234": 6.752277e-09,
        "ENZLOAD-RNDR3_c_FWD-RNR1234": 2.4756652592e-05,
        "ENZLOAD-RPE_c_FWD-YJL121C": 1.01063423e-07,
        "ENZLOAD-RPI_c_FWD-YOR095C": 1.59446188e-07,
        "ENZLOAD-SACCD1_c_FWD-YNR050C": 1.96152081e-07,
        "ENZLOAD-SACCD2_c_FWD-YIR034C": 1.76085802e-07,
        "ENZLOAD-SERAT_c_FWD-NATACPLX": 5.9352189e-08,
        "ENZLOAD-SERPT_r_FWD-LCB12": 4.502642e-09,
        "ENZLOAD-SERTRS_c_FWD-YDR023W": 4.0727417e-08,
        "ENZLOAD-SERt_c_m_REV-YDR508C": 1.49654716e-07,
        "ENZLOAD-SERt_c_r_FWD-YKR039W_rm": 1.054723e-09,
        "ENZLOAD-SERt_c_rm_FWD-YKR039W_rm": 1.0603703e-08,
        "ENZLOAD-SHK3Di_c_FWD-YDR127W": 6.237303e-09,
        "ENZLOAD-SHKK_c_FWD-YDR127W": 6.237303e-09,
        "ENZLOAD-SLFAT_c_FWD-YCL050C": 7.6441053e-08,
        "ENZLOAD-SO3R_c_FWD-MET510": 8.0883173e-08,
        "ENZLOAD-SO4t_c_e_FWD-YBR294W": 3.085073e-09,
        "ENZLOAD-SQLEy_r_FWD-YGR175C": 3.1101835e-08,
        "ENZLOAD-SQLS_c_FWD-YHR190W": 6.8126137e-08,
        "ENZLOAD-SSALy_c_FWD-YBR006W": 2.93333333e-07,
        "ENZLOAD-STATg161_rm_FWD-YCR048W": 5.087913e-09,
        "ENZLOAD-STATg181_rm_FWD-YCR048W": 1.866994e-09,
        "ENZLOAD-SUCDq6_m_FWD-SDH9234": 3.2414315e-08,
        "ENZLOAD-SUCOAS_m_FWD-LSC12": 6.5893797e-08,
        "ENZLOAD-TAGL_l_FWD-YBR204C": 3.91187e-10,
        "ENZLOAD-TALA_c_FWD-YGR043C": 1.250179623e-06,
        "ENZLOAD-THRS_c_FWD-YCR053W": 9.2329957e-08,
        "ENZLOAD-THRTRS_c_FWD-YIL078W": 1.56853718e-07,
        "ENZLOAD-TKT1_c_FWD-YPR074C": 4.04055047e-07,
        "ENZLOAD-TKT2_c_FWD-YPR074C": 3.71030345e-07,
        "ENZLOAD-TMDS_c_FWD-YOR074C": 2.829421103e-06,
        "ENZLOAD-TPI_c_FWD-YDR050C": 7.68874545e-07,
        "ENZLOAD-TRDR_c_FWD-YDR353W": 4.12291023e-06,
        "ENZLOAD-TRE6PP_c_FWD-TPS123": 4.672322e-09,
        "ENZLOAD-TRE6PS_c_FWD-TPS123": 4.672322e-09,
        "ENZLOAD-TRPS1_c_FWD-YGL026C": 9.8345113e-08,
        "ENZLOAD-TRPTRS_c_FWD-YOL097C": 2.1665228e-08,
        "ENZLOAD-TYRTA_c_FWD-YGL202W": 2.2029279e-08,
        "ENZLOAD-TYRTRS_c_FWD-YGR185C": 7.7000011e-08,
        "ENZLOAD-UAGDP_c_FWD-YDL103C": 1.532428e-08,
        "ENZLOAD-UMPK_c_FWD-YKL024C_c": 3.92112125e-07,
        "ENZLOAD-UPP3S_c_FWD-YOR278W": 1.8861276e-08,
        "ENZLOAD-VALTA_m_REV-YHR208W": 4.4803397e-08,
        "ENZLOAD-VALTRS_c_FWD-YGR094W_c": 8.7873485e-08,
        "ENZLOAD-ZN2tps_c_e_FWD-YGL255W": 1.05262597e-07,
        "ENZLOAD-lumpFACS160_c_FWD-FAS12": 2.1459395e-08,
        "ENZLOAD-lumpFACS180_c_FWD-FAS12": 8.007661e-09,
        "ENZSYN-ATPSCPLX": 3.8702873e-08,
        "ENZSYN-CAB3SIS2VHS3": 2.722417e-09,
        "ENZSYN-COX15ARH1YAH1": 9.88041e-10,
        "ENZSYN-CPA12": 2.387029753e-06,
        "ENZSYN-ERG11NCP1": 3.4011928e-08,
        "ENZSYN-FAS12": 2.9467056e-08,
        "ENZSYN-FECOORCPLX1": 2.09527994e-07,
        "ENZSYN-FECRq6CPLX": 8.5762736e-08,
        "ENZSYN-FRS12": 2.5519398e-08,
        "ENZSYN-GCV123LPD1": 1.6801173e-07,
        "ENZSYN-GSC2RHO1": 7.2412515e-08,
        "ENZSYN-GSY2GLG2": 2.4938e-10,
        "ENZSYN-GUS1ARC1": 2.1595805e-08,
        "ENZSYN-IDH12": 1.17022178e-07,
        "ENZSYN-ILV26": 8.2891927e-08,
        "ENZSYN-KEI1AUR1": 1.4622682e-08,
        "ENZSYN-KGDCPLX": 2.0151929e-08,
        "ENZSYN-LCB12": 4.502642e-09,
        "ENZSYN-LIP1LAC1": 1.194426e-09,
        "ENZSYN-LSC12": 6.5893797e-08,
        "ENZSYN-LYS25": 5.6504674e-08,
        "ENZSYN-MES1ARC1": 4.5313909e-08,
        "ENZSYN-MET16TRX1": 9.09514e-09,
        "ENZSYN-MET510": 8.0883173e-08,
        "ENZSYN-MPC12": 1.6041044e-08,
        "ENZSYN-NATACPLX": 5.9352189e-08,
        "ENZSYN-PDHCPLX": 2.2561843e-08,
        "ENZSYN-PFK12": 3.6375156e-08,
        "ENZSYN-PMT35": 1.766801e-08,
        "ENZSYN-PRS13": 6.0350875e-07,
        "ENZSYN-RNR1234": 2.47734076e-05,
        "ENZSYN-SDH9234": 3.2414315e-08,
        "ENZSYN-TPS123": 9.344644e-09,
        "ENZSYN-TRP23": 3.0970455e-08,
        "ENZSYN-YAL012W": 2.7366728e-08,
        "ENZSYN-YAR015W": 1.06425457e-07,
        "ENZSYN-YBL076C": 1.14015351e-07,
        "ENZSYN-YBR006W": 2.93333333e-07,
        "ENZSYN-YBR029C": 1.834429e-08,
        "ENZSYN-YBR038W": 3.167396e-09,
        "ENZSYN-YBR085W": 1.410633504e-06,
        "ENZSYN-YBR104W": 1.256724e-08,
        "ENZSYN-YBR159W": 1.0878459e-08,
        "ENZSYN-YBR166C": 1.259105e-09,
        "ENZSYN-YBR196C": 2.6445166e-07,
        "ENZSYN-YBR204C": 3.91187e-10,
        "ENZSYN-YBR218C": 4.0117675e-08,
        "ENZSYN-YBR248C": 6.1389064e-08,
        "ENZSYN-YBR263W": 5.39929075e-07,
        "ENZSYN-YBR265W": 7.80011e-09,
        "ENZSYN-YBR291C": 6.7737703e-08,
        "ENZSYN-YBR294W": 3.085073e-09,
        "ENZSYN-YBR296C": 2.539094e-09,
        "ENZSYN-YCL018W": 9.70397e-09,
        "ENZSYN-YCL030C": 1.63829162e-07,
        "ENZSYN-YCL040W": 1.73011668e-07,
        "ENZSYN-YCL050C": 7.6441053e-08,
        "ENZSYN-YCR012W": 6.294440293e-06,
        "ENZSYN-YCR028C": 0.0,
        "ENZSYN-YCR048W": 6.954907e-09,
        "ENZSYN-YCR053W": 9.2329957e-08,
        "ENZSYN-YDL015C": 1.2920553e-08,
        "ENZSYN-YDL022W": 2.562569e-09,
        "ENZSYN-YDL024C": 0.0,
        "ENZSYN-YDL045C": 7.407498e-09,
        "ENZSYN-YDL052C": 3.5299775e-08,
        "ENZSYN-YDL055C": 2.33332951e-07,
        "ENZSYN-YDL085W": 2.30751925e-07,
        "ENZSYN-YDL103C": 1.532428e-08,
        "ENZSYN-YDL119C": 1.75821646e-07,
        "ENZSYN-YDL131W": 2.6779832e-08,
        "ENZSYN-YDL166C": 3.06906154e-07,
        "ENZSYN-YDR007W": 1.1537386e-08,
        "ENZSYN-YDR023W": 4.0727417e-08,
        "ENZSYN-YDR035W": 2.58593211e-07,
        "ENZSYN-YDR037W": 7.5835066e-08,
        "ENZSYN-YDR050C": 7.68874545e-07,
        "ENZSYN-YDR127W": 3.1186516e-08,
        "ENZSYN-YDR158W": 1.91381754e-07,
        "ENZSYN-YDR232W": 7.5958042e-08,
        "ENZSYN-YDR234W": 8.5814679e-08,
        "ENZSYN-YDR297W": 6.09224e-10,
        "ENZSYN-YDR300C": 1.421785e-08,
        "ENZSYN-YDR341C": 2.22873787e-07,
        "ENZSYN-YDR353W": 4.12291023e-06,
        "ENZSYN-YDR354W": 1.0984059e-08,
        "ENZSYN-YDR384C": 5.732773548e-06,
        "ENZSYN-YDR387C": 1.81084256e-07,
        "ENZSYN-YDR408C": 3.40321e-09,
        "ENZSYN-YDR454C": 9.348985e-09,
        "ENZSYN-YDR456W": 1.13874e-09,
        "ENZSYN-YDR481C": 0.0,
        "ENZSYN-YDR497C": 0.0,
        "ENZSYN-YDR508C": 1.49654716e-07,
        "ENZSYN-YDR531W": 3.130131e-09,
        "ENZSYN-YEL021W": 1.799848111e-06,
        "ENZSYN-YEL058W": 1.2732395e-08,
        "ENZSYN-YER003C": 1.16518609e-07,
        "ENZSYN-YER005W": 2.013577853e-06,
        "ENZSYN-YER023W": 2.752294e-08,
        "ENZSYN-YER026C": 2.0678139e-08,
        "ENZSYN-YER043C": 1.696465023e-06,
        "ENZSYN-YER052C": 2.15762823e-07,
        "ENZSYN-YER055C": 3.79507193e-07,
        "ENZSYN-YER065C": 2.93333333e-07,
        "ENZSYN-YER069W": 1.27127208e-07,
        "ENZSYN-YER091C": 2.127292539e-06,
        "ENZSYN-YER170W": 0.0,
        "ENZSYN-YFL017C": 5.339418e-09,
        "ENZSYN-YFL045C": 1.06583924e-07,
        "ENZSYN-YFR025C": 1.664677e-08,
        "ENZSYN-YFR055W": 4.0073945e-08,
        "ENZSYN-YGL001C": 3.6944631e-08,
        "ENZSYN-YGL008C": 6.407424425e-06,
        "ENZSYN-YGL009C": 2.00472223e-07,
        "ENZSYN-YGL012W": 7.686846e-09,
        "ENZSYN-YGL026C": 9.8345113e-08,
        "ENZSYN-YGL040C": 0.0,
        "ENZSYN-YGL055W": 1.7196141e-08,
        "ENZSYN-YGL125W": 6.5873055e-08,
        "ENZSYN-YGL148W": 9.778104e-09,
        "ENZSYN-YGL186C": 0.0,
        "ENZSYN-YGL202W": 5.0189217e-08,
        "ENZSYN-YGL234W": 1.07409188e-07,
        "ENZSYN-YGL253W": 1.69730395e-07,
        "ENZSYN-YGL255W": 1.05262597e-07,
        "ENZSYN-YGR010W": 1.181663e-09,
        "ENZSYN-YGR019W": 2.93333333e-07,
        "ENZSYN-YGR043C": 1.250179623e-06,
        "ENZSYN-YGR060W": 3.5162759e-08,
        "ENZSYN-YGR061C": 4.1446741e-08,
        "ENZSYN-YGR094W_c": 8.7873485e-08,
        "ENZSYN-YGR157W": 1.7497349e-08,
        "ENZSYN-YGR175C": 3.1101835e-08,
        "ENZSYN-YGR185C": 7.7000011e-08,
        "ENZSYN-YGR191W": 1.4266931e-08,
        "ENZSYN-YGR204W": 6.9471117e-08,
        "ENZSYN-YGR208W": 5.6054869e-08,
        "ENZSYN-YGR256W": 3.001805703e-06,
        "ENZSYN-YGR260W": 1.953509e-09,
        "ENZSYN-YGR267C": 1.288108e-09,
        "ENZSYN-YGR277C": 7.181307e-09,
        "ENZSYN-YHL012W": 6.700784e-09,
        "ENZSYN-YHR002W": 3.82801e-10,
        "ENZSYN-YHR018C": 3.686876e-08,
        "ENZSYN-YHR019C": 1.45674747e-07,
        "ENZSYN-YHR020W": 6.2442864e-08,
        "ENZSYN-YHR025W": 1.5303366e-08,
        "ENZSYN-YHR072W": 6.014181e-09,
        "ENZSYN-YHR074W_c": 9.516008e-09,
        "ENZSYN-YHR144C": 2.078994882e-06,
        "ENZSYN-YHR163W": 6.1682574e-08,
        "ENZSYN-YHR190W": 6.8126137e-08,
        "ENZSYN-YHR208W": 4.4803397e-08,
        "ENZSYN-YIL020C": 4.778568e-09,
        "ENZSYN-YIL074C": 8.1453282e-07,
        "ENZSYN-YIL078W": 1.56853718e-07,
        "ENZSYN-YIL083C": 5.261141e-09,
        "ENZSYN-YIL094C": 1.83532528e-07,
        "ENZSYN-YIL116W": 1.04929385e-07,
        "ENZSYN-YIR031C": 2.93333333e-07,
        "ENZSYN-YIR034C": 1.76085802e-07,
        "ENZSYN-YJL052W": 1.3720593e-07,
        "ENZSYN-YJL088W": 1.66309886e-07,
        "ENZSYN-YJL097W": 3.276143e-08,
        "ENZSYN-YJL121C": 1.01063423e-07,
        "ENZSYN-YJL130C": 1.7537673569e-05,
        "ENZSYN-YJL167W": 1.92726902e-07,
        "ENZSYN-YJR016C": 7.2228614e-08,
        "ENZSYN-YJR049C": 7.21796e-10,
        "ENZSYN-YJR057W": 7.73352e-10,
        "ENZSYN-YJR073C": 5.5955825e-08,
        "ENZSYN-YJR077C": 6.91566189e-07,
        "ENZSYN-YJR103W": 6.048531469e-06,
        "ENZSYN-YJR105W": 2.5853385e-08,
        "ENZSYN-YJR130C": 5.535281e-09,
        "ENZSYN-YJR139C": 1.57730779e-07,
        "ENZSYN-YJR148W": 1.521241e-09,
        "ENZSYN-YKL001C": 1.45105047e-07,
        "ENZSYN-YKL024C_c": 3.92112125e-07,
        "ENZSYN-YKL029C": 3.0718179e-08,
        "ENZSYN-YKL060C": 1.004148004e-06,
        "ENZSYN-YKL067W": 3.1296111e-08,
        "ENZSYN-YKL085W": 5.0204407e-08,
        "ENZSYN-YKL120W": 1.02875526e-07,
        "ENZSYN-YKL216W": 8.67461364e-07,
        "ENZSYN-YKR039W_rm": 1.1658426e-08,
        "ENZSYN-YKR052C": 1.12548e-09,
        "ENZSYN-YKR067W_rm": 6.627575e-09,
        "ENZSYN-YLL018C": 3.2946348e-08,
        "ENZSYN-YLR027C_c": 5.93359987e-07,
        "ENZSYN-YLR044C": 1.1867891e-08,
        "ENZSYN-YLR058C": 6.345175895e-06,
        "ENZSYN-YLR089C": 2.384024e-09,
        "ENZSYN-YLR100W": 1.4416904e-08,
        "ENZSYN-YLR153C": 7.77653646e-07,
        "ENZSYN-YLR180W": 2.5021283e-08,
        "ENZSYN-YLR303W": 5.9352189e-08,
        "ENZSYN-YLR304C_m": 7.4938036e-07,
        "ENZSYN-YLR355C": 1.001000405e-06,
        "ENZSYN-YLR359W": 7.9319495e-08,
        "ENZSYN-YLR372W": 2.3211081e-08,
        "ENZSYN-YLR420W": 1.231762803e-06,
        "ENZSYN-YLR432W": 5.181455e-09,
        "ENZSYN-YLR450W": 1.8449803e-08,
        "ENZSYN-YML106W": 1.87946445e-06,
        "ENZSYN-YML120C": 8.8500741e-08,
        "ENZSYN-YML126C": 2.38412671e-07,
        "ENZSYN-YMR062C": 4.5627562e-08,
        "ENZSYN-YMR084W": 5.1641328e-08,
        "ENZSYN-YMR105C": 1.7991513e-08,
        "ENZSYN-YMR113W": 0.0,
        "ENZSYN-YMR120C": 1.47368087e-07,
        "ENZSYN-YMR165C": 4.38089e-10,
        "ENZSYN-YMR170C": 5.81106731e-07,
        "ENZSYN-YMR208W": 5.2894273e-08,
        "ENZSYN-YMR217W": 4.5243397e-08,
        "ENZSYN-YMR220W": 3.413657e-09,
        "ENZSYN-YMR250W": 2.93333333e-07,
        "ENZSYN-YMR267W": 6.296009e-09,
        "ENZSYN-YMR272C": 1.4989082e-08,
        "ENZSYN-YMR300C": 4.3723937e-08,
        "ENZSYN-YMR319C": 1.8216546e-08,
        "ENZSYN-YNL104C_m": 2.4616652e-08,
        "ENZSYN-YNL169C": 1.293507e-09,
        "ENZSYN-YNL220W": 1.586531e-07,
        "ENZSYN-YNL241C": 4.46785367e-07,
        "ENZSYN-YNL247W": 2.53311e-08,
        "ENZSYN-YNL256W": 1.233438e-09,
        "ENZSYN-YNL277W": 2.6378454e-08,
        "ENZSYN-YNL280C": 5.39148e-10,
        "ENZSYN-YNL316C": 3.82982e-09,
        "ENZSYN-YNR001C": 3.02278485e-07,
        "ENZSYN-YNR016C": 7.6613201e-08,
        "ENZSYN-YNR027W": 0.0,
        "ENZSYN-YNR043W": 4.1574228e-08,
        "ENZSYN-YNR050C": 1.96152081e-07,
        "ENZSYN-YOL020W": 3.09277245e-07,
        "ENZSYN-YOL058W": 1.22634739e-07,
        "ENZSYN-YOL064C": 2.7614827e-08,
        "ENZSYN-YOL097C": 2.1665228e-08,
        "ENZSYN-YOL122C": 5.42126e-10,
        "ENZSYN-YOL126C": 2.82998712e-07,
        "ENZSYN-YOL140W": 2.1365826e-08,
        "ENZSYN-YOR074C": 2.829421103e-06,
        "ENZSYN-YOR095C": 1.59446188e-07,
        "ENZSYN-YOR128C": 7.0413171e-08,
        "ENZSYN-YOR130C": 3.322434e-09,
        "ENZSYN-YOR168W": 7.3182082e-08,
        "ENZSYN-YOR184W": 8.4247201e-07,
        "ENZSYN-YOR202W": 2.5449783e-08,
        "ENZSYN-YOR209C": 4.4391841e-08,
        "ENZSYN-YOR222W": 9.5803599e-08,
        "ENZSYN-YOR236W_c": 2.079008789e-06,
        "ENZSYN-YOR245C_l": 2.201622e-09,
        "ENZSYN-YOR278W": 1.8861276e-08,
        "ENZSYN-YOR283W": 4.39277389e-07,
        "ENZSYN-YOR306C": 2.44873e-10,
        "ENZSYN-YOR323C": 5.2325145e-08,
        "ENZSYN-YOR335C": 7.9051968e-08,
        "ENZSYN-YOR347C": 1.441322242e-06,
        "ENZSYN-YOR375C": 5.30645433e-07,
        "ENZSYN-YOR393W": 2.120876859e-06,
        "ENZSYN-YPL028W": 1.15773726e-07,
        "ENZSYN-YPL117C": 1.8580633e-08,
        "ENZSYN-YPL160W": 7.9593604e-08,
        "ENZSYN-YPL262W_c": 1.993860162e-06,
        "ENZSYN-YPL262W_m": 1.30369902e-07,
        "ENZSYN-YPR033C_c": 4.250548e-08,
        "ENZSYN-YPR035W": 6.57208101e-07,
        "ENZSYN-YPR060C": 2.6873731e-08,
        "ENZSYN-YPR074C": 7.75085392e-07,
        "ENZSYN-YPR081C": 5.1123843e-08,
        "ENZSYN-YPR113W": 8.92734e-09,
        "ENZSYN-YPR127W": 0.0,
        "ENZSYN-YPR145W": 1.69056065e-07,
        "ENZSYN-YPR159W": 1.6137201e-08,
        "ENZSYN-YPR183W": 1.21431046e-07,
        "PROSYN-PROTDUMMY": 0.000412546497765,
        "PROSYN-Q0045": 2.09527994e-07,
        "PROSYN-Q0080": 7.7405747e-08,
        "PROSYN-Q0085": 7.7405747e-08,
        "PROSYN-Q0105": 1.71525472e-07,
        "PROSYN-Q0130": 7.74057467e-07,
        "PROSYN-Q0140": 6.54259e-10,
        "PROSYN-Q0250": 2.09527994e-07,
        "PROSYN-Q0275": 2.09527994e-07,
        "PROSYN-YAL012W": 1.09466914e-07,
        "PROSYN-YAL044C": 1.6801173e-07,
        "PROSYN-YAR015W": 1.06425457e-07,
        "PROSYN-YBL038W": 6.54259e-10,
        "PROSYN-YBL045C": 1.71525472e-07,
        "PROSYN-YBL072C": 7.55829061e-07,
        "PROSYN-YBL076C": 1.14015351e-07,
        "PROSYN-YBL087C": 7.55829061e-07,
        "PROSYN-YBL090W": 6.54259e-10,
        "PROSYN-YBL092W": 7.55829061e-07,
        "PROSYN-YBL099W": 2.3221724e-07,
        "PROSYN-YBR006W": 2.93333333e-07,
        "PROSYN-YBR029C": 3.6688579e-08,
        "PROSYN-YBR031W": 7.55829061e-07,
        "PROSYN-YBR038W": 6.334793e-09,
        "PROSYN-YBR039W": 7.7405747e-08,
        "PROSYN-YBR084C-A": 7.55829061e-07,
        "PROSYN-YBR085W": 2.821267007e-06,
        "PROSYN-YBR104W": 1.256724e-08,
        "PROSYN-YBR115C": 5.6504674e-08,
        "PROSYN-YBR122C": 6.54259e-10,
        "PROSYN-YBR126C": 9.344644e-09,
        "PROSYN-YBR146W": 6.54259e-10,
        "PROSYN-YBR159W": 1.0878459e-08,
        "PROSYN-YBR166C": 1.259105e-09,
        "PROSYN-YBR191W": 7.55829061e-07,
        "PROSYN-YBR196C": 5.2890332e-07,
        "PROSYN-YBR204C": 3.91187e-10,
        "PROSYN-YBR213W": 0.0,
        "PROSYN-YBR218C": 1.60470701e-07,
        "PROSYN-YBR221C": 4.5123685e-08,
        "PROSYN-YBR248C": 6.1389064e-08,
        "PROSYN-YBR251W": 6.54259e-10,
        "PROSYN-YBR263W": 2.159716301e-06,
        "PROSYN-YBR265W": 7.80011e-09,
        "PROSYN-YBR268W": 6.54259e-10,
        "PROSYN-YBR282W": 6.54259e-10,
        "PROSYN-YBR291C": 6.7737703e-08,
        "PROSYN-YBR294W": 3.085073e-09,
        "PROSYN-YBR296C": 2.539094e-09,
        "PROSYN-YCL009C": 8.2891927e-08,
        "PROSYN-YCL018W": 1.940794e-08,
        "PROSYN-YCL030C": 1.63829162e-07,
        "PROSYN-YCL040W": 1.73011668e-07,
        "PROSYN-YCL050C": 7.6441053e-08,
        "PROSYN-YCR003W": 6.54259e-10,
        "PROSYN-YCR012W": 6.294440293e-06,
        "PROSYN-YCR028C": 0.0,
        "PROSYN-YCR031C": 7.55829061e-07,
        "PROSYN-YCR046C": 6.54259e-10,
        "PROSYN-YCR048W": 6.954907e-09,
        "PROSYN-YCR053W": 9.2329957e-08,
        "PROSYN-YCR071C": 6.54259e-10,
        "PROSYN-YDL004W": 7.7405747e-08,
        "PROSYN-YDL015C": 1.2920553e-08,
        "PROSYN-YDL022W": 2.562569e-09,
        "PROSYN-YDL024C": 0.0,
        "PROSYN-YDL040C": 5.9352189e-08,
        "PROSYN-YDL045C": 7.407498e-09,
        "PROSYN-YDL045W-A": 6.54259e-10,
        "PROSYN-YDL052C": 3.5299775e-08,
        "PROSYN-YDL055C": 2.33332951e-07,
        "PROSYN-YDL067C": 2.09527994e-07,
        "PROSYN-YDL075W": 7.55829061e-07,
        "PROSYN-YDL081C": 7.55829061e-07,
        "PROSYN-YDL082W": 7.55829061e-07,
        "PROSYN-YDL085W": 2.30751925e-07,
        "PROSYN-YDL093W": 1.766801e-08,
        "PROSYN-YDL103C": 1.532428e-08,
        "PROSYN-YDL119C": 1.75821646e-07,
        "PROSYN-YDL130W": 7.55829061e-07,
        "PROSYN-YDL131W": 2.6779832e-08,
        "PROSYN-YDL166C": 3.06906154e-07,
        "PROSYN-YDL184C": 7.55829061e-07,
        "PROSYN-YDL191W": 7.55829061e-07,
        "PROSYN-YDL202W": 6.54259e-10,
        "PROSYN-YDR007W": 1.1537386e-08,
        "PROSYN-YDR019C": 1.6801173e-07,
        "PROSYN-YDR023W": 8.1454833e-08,
        "PROSYN-YDR025W": 7.55829061e-07,
        "PROSYN-YDR035W": 2.58593211e-07,
        "PROSYN-YDR036C": 6.54259e-10,
        "PROSYN-YDR037W": 1.51670132e-07,
        "PROSYN-YDR041W": 6.54259e-10,
        "PROSYN-YDR050C": 1.53774909e-06,
        "PROSYN-YDR062W": 4.502642e-09,
        "PROSYN-YDR064W": 7.55829061e-07,
        "PROSYN-YDR074W": 9.344644e-09,
        "PROSYN-YDR115W": 6.54259e-10,
        "PROSYN-YDR116C": 6.54259e-10,
        "PROSYN-YDR127W": 6.2373033e-08,
        "PROSYN-YDR148C": 2.0151929e-08,
        "PROSYN-YDR158W": 3.82763508e-07,
        "PROSYN-YDR175C": 6.54259e-10,
        "PROSYN-YDR178W": 3.2414315e-08,
        "PROSYN-YDR232W": 1.51916084e-07,
        "PROSYN-YDR234W": 8.5814679e-08,
        "PROSYN-YDR237W": 6.54259e-10,
        "PROSYN-YDR296W": 6.54259e-10,
        "PROSYN-YDR297W": 6.09224e-10,
        "PROSYN-YDR298C": 7.7405747e-08,
        "PROSYN-YDR300C": 1.421785e-08,
        "PROSYN-YDR322C-A": 3.8702873e-08,
        "PROSYN-YDR322W": 6.54259e-10,
        "PROSYN-YDR337W": 6.54259e-10,
        "PROSYN-YDR341C": 2.22873787e-07,
        "PROSYN-YDR347W": 6.54259e-10,
        "PROSYN-YDR353W": 8.24582046e-06,
        "PROSYN-YDR354W": 1.0984059e-08,
        "PROSYN-YDR367W": 1.4622682e-08,
        "PROSYN-YDR376W": 9.88041e-10,
        "PROSYN-YDR377W": 7.7405747e-08,
        "PROSYN-YDR382W": 7.55829061e-07,
        "PROSYN-YDR384C": 5.732773548e-06,
        "PROSYN-YDR387C": 1.81084256e-07,
        "PROSYN-YDR405W": 6.54259e-10,
        "PROSYN-YDR408C": 3.40321e-09,
        "PROSYN-YDR450W": 7.55829061e-07,
        "PROSYN-YDR454C": 9.348985e-09,
        "PROSYN-YDR456W": 1.13874e-09,
        "PROSYN-YDR462W": 6.54259e-10,
        "PROSYN-YDR481C": 0.0,
        "PROSYN-YDR494W": 6.54259e-10,
        "PROSYN-YDR497C": 0.0,
        "PROSYN-YDR508C": 1.49654716e-07,
        "PROSYN-YDR529C": 1.71525472e-07,
        "PROSYN-YDR531W": 3.130131e-09,
        "PROSYN-YEL021W": 1.799848111e-06,
        "PROSYN-YEL024W": 1.71525472e-07,
        "PROSYN-YEL050C": 6.54259e-10,
        "PROSYN-YEL054C": 7.55829061e-07,
        "PROSYN-YEL058W": 1.2732395e-08,
        "PROSYN-YER003C": 1.16518609e-07,
        "PROSYN-YER005W": 2.013577853e-06,
        "PROSYN-YER023W": 1.10091759e-07,
        "PROSYN-YER026C": 2.0678139e-08,
        "PROSYN-YER043C": 1.696465023e-06,
        "PROSYN-YER050C": 6.54259e-10,
        "PROSYN-YER052C": 2.15762823e-07,
        "PROSYN-YER055C": 3.79507193e-07,
        "PROSYN-YER056C-A": 7.55829061e-07,
        "PROSYN-YER065C": 1.173333333e-06,
        "PROSYN-YER069W": 1.27127208e-07,
        "PROSYN-YER070W": 2.47734076e-05,
        "PROSYN-YER074W": 7.55829061e-07,
        "PROSYN-YER090W": 6.1940909e-08,
        "PROSYN-YER091C": 2.127292539e-06,
        "PROSYN-YER141W": 9.88041e-10,
        "PROSYN-YER170W": 0.0,
        "PROSYN-YER178W": 4.5123685e-08,
        "PROSYN-YFL017C": 1.0678836e-08,
        "PROSYN-YFL018C": 2.33287344e-07,
        "PROSYN-YFL022C": 5.1038796e-08,
        "PROSYN-YFL045C": 2.13167847e-07,
        "PROSYN-YFR025C": 1.664677e-08,
        "PROSYN-YFR030W": 1.61766346e-07,
        "PROSYN-YFR032C-A": 7.55829061e-07,
        "PROSYN-YFR033C": 1.71525472e-07,
        "PROSYN-YFR049W": 2.0151929e-08,
        "PROSYN-YFR055W": 4.0073945e-08,
        "PROSYN-YGL001C": 3.6944631e-08,
        "PROSYN-YGL008C": 6.407424425e-06,
        "PROSYN-YGL009C": 2.00472223e-07,
        "PROSYN-YGL012W": 7.686846e-09,
        "PROSYN-YGL026C": 9.8345113e-08,
        "PROSYN-YGL030W": 7.55829061e-07,
        "PROSYN-YGL031C": 7.55829061e-07,
        "PROSYN-YGL040C": 0.0,
        "PROSYN-YGL055W": 1.7196141e-08,
        "PROSYN-YGL068W": 6.54259e-10,
        "PROSYN-YGL076C": 7.55829061e-07,
        "PROSYN-YGL080W": 1.6041044e-08,
        "PROSYN-YGL103W": 7.55829061e-07,
        "PROSYN-YGL105W": 6.6909714e-08,
        "PROSYN-YGL123W": 7.55829061e-07,
        "PROSYN-YGL125W": 6.5873055e-08,
        "PROSYN-YGL129C": 6.54259e-10,
        "PROSYN-YGL147C": 7.55829061e-07,
        "PROSYN-YGL148W": 3.9112417e-08,
        "PROSYN-YGL154C": 5.6504674e-08,
        "PROSYN-YGL186C": 0.0,
        "PROSYN-YGL187C": 2.09527994e-07,
        "PROSYN-YGL189C": 7.55829061e-07,
        "PROSYN-YGL191W": 2.09527994e-07,
        "PROSYN-YGL202W": 1.00378434e-07,
        "PROSYN-YGL234W": 1.07409188e-07,
        "PROSYN-YGL245W": 2.1595805e-08,
        "PROSYN-YGL253W": 3.39460789e-07,
        "PROSYN-YGL255W": 1.05262597e-07,
        "PROSYN-YGR010W": 4.726652e-09,
        "PROSYN-YGR019W": 1.173333333e-06,
        "PROSYN-YGR027C": 7.55829061e-07,
        "PROSYN-YGR043C": 2.500359247e-06,
        "PROSYN-YGR060W": 3.5162759e-08,
        "PROSYN-YGR061C": 4.1446741e-08,
        "PROSYN-YGR076C": 6.54259e-10,
        "PROSYN-YGR084C": 6.54259e-10,
        "PROSYN-YGR094W_c": 8.7873485e-08,
        "PROSYN-YGR118W": 7.55829061e-07,
        "PROSYN-YGR157W": 1.7497349e-08,
        "PROSYN-YGR165W": 6.54259e-10,
        "PROSYN-YGR175C": 3.1101835e-08,
        "PROSYN-YGR180C": 2.47734076e-05,
        "PROSYN-YGR183C": 1.71525472e-07,
        "PROSYN-YGR185C": 1.54000023e-07,
        "PROSYN-YGR191W": 1.4266931e-08,
        "PROSYN-YGR193C": 2.2561843e-08,
        "PROSYN-YGR204W": 1.38942233e-07,
        "PROSYN-YGR208W": 5.6054869e-08,
        "PROSYN-YGR214W": 7.55829061e-07,
        "PROSYN-YGR215W": 6.54259e-10,
        "PROSYN-YGR220C": 6.54259e-10,
        "PROSYN-YGR240C": 1.45500623e-07,
        "PROSYN-YGR244C": 6.5893797e-08,
        "PROSYN-YGR256W": 6.003611405e-06,
        "PROSYN-YGR260W": 1.953509e-09,
        "PROSYN-YGR264C": 4.5313909e-08,
        "PROSYN-YGR267C": 1.2881082e-08,
        "PROSYN-YGR277C": 7.181307e-09,
        "PROSYN-YHL004W": 6.54259e-10,
        "PROSYN-YHL011C": 6.0350875e-07,
        "PROSYN-YHL012W": 5.3606276e-08,
        "PROSYN-YHL015W": 7.55829061e-07,
        "PROSYN-YHL033C": 7.55829061e-07,
        "PROSYN-YHR001W-A": 1.71525472e-07,
        "PROSYN-YHR002W": 3.82801e-10,
        "PROSYN-YHR007C": 3.4011928e-08,
        "PROSYN-YHR010W": 7.55829061e-07,
        "PROSYN-YHR013C": 5.9352189e-08,
        "PROSYN-YHR018C": 1.47475039e-07,
        "PROSYN-YHR019C": 1.45674747e-07,
        "PROSYN-YHR020W": 6.2442864e-08,
        "PROSYN-YHR025W": 3.0606732e-08,
        "PROSYN-YHR042W": 3.4011928e-08,
        "PROSYN-YHR051W": 2.09527994e-07,
        "PROSYN-YHR059W": 6.54259e-10,
        "PROSYN-YHR072W": 6.014181e-09,
        "PROSYN-YHR074W_c": 9.516008e-09,
        "PROSYN-YHR144C": 2.078994882e-06,
        "PROSYN-YHR147C": 6.54259e-10,
        "PROSYN-YHR162W": 1.6041044e-08,
        "PROSYN-YHR163W": 6.1682574e-08,
        "PROSYN-YHR190W": 6.8126137e-08,
        "PROSYN-YHR208W": 8.9606793e-08,
        "PROSYN-YIL020C": 4.778568e-09,
        "PROSYN-YIL066C": 2.47734076e-05,
        "PROSYN-YIL074C": 8.1453282e-07,
        "PROSYN-YIL078W": 1.56853718e-07,
        "PROSYN-YIL083C": 1.0522282e-08,
        "PROSYN-YIL094C": 1.83532528e-07,
        "PROSYN-YIL111W": 2.09527994e-07,
        "PROSYN-YIL116W": 1.04929385e-07,
        "PROSYN-YIL125W": 2.0151929e-08,
        "PROSYN-YIL133C": 7.55829061e-07,
        "PROSYN-YIL148W": 7.55829061e-07,
        "PROSYN-YIR031C": 2.93333333e-07,
        "PROSYN-YIR034C": 1.76085802e-07,
        "PROSYN-YJL026W": 2.47734076e-05,
        "PROSYN-YJL045W": 3.2414315e-08,
        "PROSYN-YJL052W": 5.48823719e-07,
        "PROSYN-YJL088W": 1.66309886e-07,
        "PROSYN-YJL096W": 6.54259e-10,
        "PROSYN-YJL097W": 3.276143e-08,
        "PROSYN-YJL121C": 1.01063423e-07,
        "PROSYN-YJL130C": 1.7537673569e-05,
        "PROSYN-YJL137C": 2.4938e-10,
        "PROSYN-YJL166W": 1.71525472e-07,
        "PROSYN-YJL167W": 1.92726902e-07,
        "PROSYN-YJL189W": 7.55829061e-07,
        "PROSYN-YJL190C": 7.55829061e-07,
        "PROSYN-YJR016C": 1.44457229e-07,
        "PROSYN-YJR049C": 4.330776e-09,
        "PROSYN-YJR057W": 1.546704e-09,
        "PROSYN-YJR073C": 5.5955825e-08,
        "PROSYN-YJR077C": 1.383132378e-06,
        "PROSYN-YJR101W": 6.54259e-10,
        "PROSYN-YJR103W": 1.2097062937e-05,
        "PROSYN-YJR105W": 2.5853385e-08,
        "PROSYN-YJR109C": 2.387029753e-06,
        "PROSYN-YJR113C": 6.54259e-10,
        "PROSYN-YJR121W": 2.3221724e-07,
        "PROSYN-YJR123W": 7.55829061e-07,
        "PROSYN-YJR130C": 5.535281e-09,
        "PROSYN-YJR137C": 1.61766346e-07,
        "PROSYN-YJR139C": 3.15461558e-07,
        "PROSYN-YJR145C": 7.55829061e-07,
        "PROSYN-YJR148W": 3.042482e-09,
        "PROSYN-YKL001C": 1.45105047e-07,
        "PROSYN-YKL003C": 6.54259e-10,
        "PROSYN-YKL004W": 1.4622682e-08,
        "PROSYN-YKL006W": 7.55829061e-07,
        "PROSYN-YKL008C": 1.194426e-09,
        "PROSYN-YKL016C": 7.7405747e-08,
        "PROSYN-YKL024C_c": 3.92112125e-07,
        "PROSYN-YKL029C": 3.0718179e-08,
        "PROSYN-YKL060C": 2.008296008e-06,
        "PROSYN-YKL067W": 1.25184443e-07,
        "PROSYN-YKL085W": 1.00408814e-07,
        "PROSYN-YKL088W": 2.722417e-09,
        "PROSYN-YKL120W": 1.02875526e-07,
        "PROSYN-YKL138C": 6.54259e-10,
        "PROSYN-YKL141W": 3.2414315e-08,
        "PROSYN-YKL156W": 7.55829061e-07,
        "PROSYN-YKL167C": 6.54259e-10,
        "PROSYN-YKL170W": 6.54259e-10,
        "PROSYN-YKL180W": 7.55829061e-07,
        "PROSYN-YKL181W": 6.0350875e-07,
        "PROSYN-YKL182W": 1.76802335e-07,
        "PROSYN-YKL211C": 6.1940909e-08,
        "PROSYN-YKL216W": 1.734922728e-06,
        "PROSYN-YKR006C": 6.54259e-10,
        "PROSYN-YKR039W_rm": 1.1658426e-08,
        "PROSYN-YKR052C": 1.12548e-09,
        "PROSYN-YKR057W": 7.55829061e-07,
        "PROSYN-YKR067W_rm": 6.627575e-09,
        "PROSYN-YKR072C": 2.722417e-09,
        "PROSYN-YKR085C": 6.54259e-10,
        "PROSYN-YLL018C": 6.5892695e-08,
        "PROSYN-YLL041C": 3.2414315e-08,
        "PROSYN-YLR027C_c": 1.186719974e-06,
        "PROSYN-YLR029C": 7.55829061e-07,
        "PROSYN-YLR038C": 2.09527994e-07,
        "PROSYN-YLR043C": 9.09514e-09,
        "PROSYN-YLR044C": 4.7471564e-08,
        "PROSYN-YLR058C": 2.5380703579e-05,
        "PROSYN-YLR060W": 5.1038796e-08,
        "PROSYN-YLR061W": 7.55829061e-07,
        "PROSYN-YLR075W": 7.55829061e-07,
        "PROSYN-YLR089C": 4.768048e-09,
        "PROSYN-YLR100W": 1.4416904e-08,
        "PROSYN-YLR153C": 7.77653646e-07,
        "PROSYN-YLR167W": 7.55829061e-07,
        "PROSYN-YLR180W": 1.00085134e-07,
        "PROSYN-YLR185W": 7.55829061e-07,
        "PROSYN-YLR258W": 2.4938e-10,
        "PROSYN-YLR287C-A": 7.55829061e-07,
        "PROSYN-YLR295C": 7.7405747e-08,
        "PROSYN-YLR303W": 2.37408756e-07,
        "PROSYN-YLR304C_m": 7.4938036e-07,
        "PROSYN-YLR312W-A": 6.54259e-10,
        "PROSYN-YLR325C": 7.55829061e-07,
        "PROSYN-YLR340W": 7.55829061e-07,
        "PROSYN-YLR342W": 7.2412515e-08,
        "PROSYN-YLR344W": 7.55829061e-07,
        "PROSYN-YLR355C": 1.001000405e-06,
        "PROSYN-YLR359W": 3.17277978e-07,
        "PROSYN-YLR372W": 2.3211081e-08,
        "PROSYN-YLR388W": 7.55829061e-07,
        "PROSYN-YLR395C": 2.09527994e-07,
        "PROSYN-YLR420W": 1.231762803e-06,
        "PROSYN-YLR432W": 2.072582e-08,
        "PROSYN-YLR439W": 6.54259e-10,
        "PROSYN-YLR441C": 7.55829061e-07,
        "PROSYN-YLR450W": 1.8449803e-08,
        "PROSYN-YML009C": 6.54259e-10,
        "PROSYN-YML024W": 7.55829061e-07,
        "PROSYN-YML025C": 6.54259e-10,
        "PROSYN-YML073C": 7.55829061e-07,
        "PROSYN-YML081C-A": 3.8702873e-08,
        "PROSYN-YML106W": 3.758928899e-06,
        "PROSYN-YML120C": 8.8500741e-08,
        "PROSYN-YML126C": 2.38412671e-07,
        "PROSYN-YMR024W": 6.54259e-10,
        "PROSYN-YMR062C": 9.1255124e-08,
        "PROSYN-YMR084W": 5.1641328e-08,
        "PROSYN-YMR105C": 1.7991513e-08,
        "PROSYN-YMR108W": 8.2891927e-08,
        "PROSYN-YMR113W": 0.0,
        "PROSYN-YMR116C": 7.55829061e-07,
        "PROSYN-YMR120C": 2.94736175e-07,
        "PROSYN-YMR143W": 7.55829061e-07,
        "PROSYN-YMR158W": 6.54259e-10,
        "PROSYN-YMR165C": 4.38089e-10,
        "PROSYN-YMR170C": 5.81106731e-07,
        "PROSYN-YMR188C": 6.54259e-10,
        "PROSYN-YMR189W": 1.6801173e-07,
        "PROSYN-YMR193W": 6.54259e-10,
        "PROSYN-YMR194W": 7.55829061e-07,
        "PROSYN-YMR205C": 1.45500623e-07,
        "PROSYN-YMR208W": 1.05788546e-07,
        "PROSYN-YMR217W": 9.0486794e-08,
        "PROSYN-YMR220W": 3.413657e-09,
        "PROSYN-YMR225C": 6.54259e-10,
        "PROSYN-YMR242C": 7.55829061e-07,
        "PROSYN-YMR250W": 2.93333333e-07,
        "PROSYN-YMR256C": 2.09527994e-07,
        "PROSYN-YMR261C": 9.344644e-09,
        "PROSYN-YMR267W": 1.2592018e-08,
        "PROSYN-YMR272C": 1.4989082e-08,
        "PROSYN-YMR286W": 6.54259e-10,
        "PROSYN-YMR296C": 4.502642e-09,
        "PROSYN-YMR298W": 1.194426e-09,
        "PROSYN-YMR300C": 4.3723937e-08,
        "PROSYN-YMR319C": 1.8216546e-08,
        "PROSYN-YNL005C": 6.54259e-10,
        "PROSYN-YNL037C": 4.68088712e-07,
        "PROSYN-YNL071W": 2.2561843e-08,
        "PROSYN-YNL081C": 6.54259e-10,
        "PROSYN-YNL104C_m": 4.9233304e-08,
        "PROSYN-YNL137C": 6.54259e-10,
        "PROSYN-YNL162W": 7.55829061e-07,
        "PROSYN-YNL169C": 2.587014e-09,
        "PROSYN-YNL177C": 6.54259e-10,
        "PROSYN-YNL178W": 7.55829061e-07,
        "PROSYN-YNL185C": 6.54259e-10,
        "PROSYN-YNL220W": 3.173062e-07,
        "PROSYN-YNL241C": 4.46785367e-07,
        "PROSYN-YNL247W": 5.06622e-08,
        "PROSYN-YNL252C": 6.54259e-10,
        "PROSYN-YNL256W": 2.466876e-09,
        "PROSYN-YNL277W": 2.6378454e-08,
        "PROSYN-YNL280C": 5.39148e-10,
        "PROSYN-YNL284C": 6.54259e-10,
        "PROSYN-YNL306W": 6.54259e-10,
        "PROSYN-YNL316C": 3.82982e-09,
        "PROSYN-YNR001C": 6.04556971e-07,
        "PROSYN-YNR016C": 1.53226402e-07,
        "PROSYN-YNR022C": 6.54259e-10,
        "PROSYN-YNR027W": 0.0,
        "PROSYN-YNR043W": 8.3148456e-08,
        "PROSYN-YNR050C": 1.96152081e-07,
        "PROSYN-YOL020W": 3.09277245e-07,
        "PROSYN-YOL039W": 7.55829061e-07,
        "PROSYN-YOL040C": 7.55829061e-07,
        "PROSYN-YOL058W": 4.90538957e-07,
        "PROSYN-YOL064C": 2.7614827e-08,
        "PROSYN-YOL077W-A": 3.8702873e-08,
        "PROSYN-YOL097C": 4.3330455e-08,
        "PROSYN-YOL120C": 7.55829061e-07,
        "PROSYN-YOL121C": 7.55829061e-07,
        "PROSYN-YOL122C": 5.42126e-10,
        "PROSYN-YOL126C": 5.65997424e-07,
        "PROSYN-YOL127W": 7.55829061e-07,
        "PROSYN-YOL140W": 2.1365826e-08,
        "PROSYN-YOR054C": 2.722417e-09,
        "PROSYN-YOR063W": 7.55829061e-07,
        "PROSYN-YOR065W": 1.71525472e-07,
        "PROSYN-YOR074C": 5.658842207e-06,
        "PROSYN-YOR095C": 1.59446188e-07,
        "PROSYN-YOR096W": 7.55829061e-07,
        "PROSYN-YOR128C": 7.0413171e-08,
        "PROSYN-YOR130C": 3.322434e-09,
        "PROSYN-YOR136W": 4.68088712e-07,
        "PROSYN-YOR142W": 6.5893797e-08,
        "PROSYN-YOR150W": 6.54259e-10,
        "PROSYN-YOR158W": 6.54259e-10,
        "PROSYN-YOR167C": 7.55829061e-07,
        "PROSYN-YOR168W": 7.3182082e-08,
        "PROSYN-YOR184W": 1.68494402e-06,
        "PROSYN-YOR202W": 2.5449783e-08,
        "PROSYN-YOR209C": 4.4391841e-08,
        "PROSYN-YOR222W": 9.5803599e-08,
        "PROSYN-YOR236W_c": 2.079008789e-06,
        "PROSYN-YOR245C_l": 2.201622e-09,
        "PROSYN-YOR253W": 5.9352189e-08,
        "PROSYN-YOR278W": 1.8861276e-08,
        "PROSYN-YOR283W": 1.757109555e-06,
        "PROSYN-YOR293W": 7.55829061e-07,
        "PROSYN-YOR303W": 2.387029753e-06,
        "PROSYN-YOR306C": 2.44873e-10,
        "PROSYN-YOR321W": 1.766801e-08,
        "PROSYN-YOR323C": 5.2325145e-08,
        "PROSYN-YOR335C": 7.9051968e-08,
        "PROSYN-YOR347C": 5.765288967e-06,
        "PROSYN-YOR369C": 7.55829061e-07,
        "PROSYN-YOR375C": 3.183872601e-06,
        "PROSYN-YOR393W": 4.241753719e-06,
        "PROSYN-YPL013C": 6.54259e-10,
        "PROSYN-YPL028W": 1.15773726e-07,
        "PROSYN-YPL078C": 7.7405747e-08,
        "PROSYN-YPL081W": 7.55829061e-07,
        "PROSYN-YPL090C": 7.55829061e-07,
        "PROSYN-YPL117C": 1.8580633e-08,
        "PROSYN-YPL118W": 6.54259e-10,
        "PROSYN-YPL131W": 7.55829061e-07,
        "PROSYN-YPL143W": 7.55829061e-07,
        "PROSYN-YPL160W": 7.9593604e-08,
        "PROSYN-YPL173W": 6.54259e-10,
        "PROSYN-YPL183W-A": 6.54259e-10,
        "PROSYN-YPL220W": 7.55829061e-07,
        "PROSYN-YPL231W": 1.76802335e-07,
        "PROSYN-YPL252C": 9.88041e-10,
        "PROSYN-YPL262W_c": 7.975440648e-06,
        "PROSYN-YPL262W_m": 5.21479606e-07,
        "PROSYN-YPL271W": 7.7405747e-08,
        "PROSYN-YPR020W": 3.8702873e-08,
        "PROSYN-YPR033C_c": 4.250548e-08,
        "PROSYN-YPR035W": 5.257664804e-06,
        "PROSYN-YPR043W": 7.55829061e-07,
        "PROSYN-YPR060C": 5.3747463e-08,
        "PROSYN-YPR074C": 1.550170784e-06,
        "PROSYN-YPR081C": 1.02247686e-07,
        "PROSYN-YPR100W": 6.54259e-10,
        "PROSYN-YPR102C": 7.55829061e-07,
        "PROSYN-YPR113W": 8.92734e-09,
        "PROSYN-YPR127W": 0.0,
        "PROSYN-YPR145W": 1.69056065e-07,
        "PROSYN-YPR159W": 1.6137201e-08,
        "PROSYN-YPR165W": 7.2412515e-08,
        "PROSYN-YPR166C": 6.54259e-10,
        "PROSYN-YPR167C": 9.09514e-09,
        "PROSYN-YPR183W": 1.21431046e-07,
        "PROSYN-YPR191W": 1.71525472e-07,
        "RIBOSYN-ribomito": 6.54259e-10,
        "RIBOSYN-ribonuc": 7.55829061e-07,
        "RIBOSYN-rrna15s_m": 6.54259e-10,
        "RIBOSYN-rrna18s_c": 7.55829061e-07,
        "RIBOSYN-rrna21s_m": 6.54259e-10,
        "RIBOSYN-rrna25s_c": 7.55829061e-07,
        "RIBOSYN-rrna58s_c": 7.55829061e-07,
        "RIBOSYN-rrna5s_c": 7.55829061e-07,
        "RXN-13GS_c_FWD-GSC2RHO1": 0.101630484393213,
        "RXN-16GS_c_FWD-YPR159W": 0.026744933730518,
        "RXN-2MBTOHt_c_m_FWD-SPONT": 1000.0,
        "RXN-2MBTOHt_c_m_REV-SPONT": 1000.0,
        "RXN-2OBUTt_c_m_FWD-SPONT": 0.027508732798074,
        "RXN-2OXOADPt_c_m_FWD-YOR222W": 0.016298468093962,
        "RXN-3C3HMPt_c_m_REV-YKL120W": 0.026376962548831,
        "RXN-3DSPHR_r_FWD-YBR265W": 0.000456917847657,
        "RXN-3HACD200_rm_FWD-YJL097W": 0.000456917847657,
        "RXN-3HACD220_rm_FWD-YJL097W": 0.000456917847657,
        "RXN-3HACD240_rm_FWD-YJL097W": 0.000456917847657,
        "RXN-3HACD260_rm_FWD-YJL097W": 0.000228458923828,
        "RXN-3MOPt_c_m_REV-SPONT": 0.027508732798074,
        "RXN-3OACE200_rm_FWD-YLR372W": 0.000456917847657,
        "RXN-3OACE220_rm_FWD-YLR372W": 0.000456917847657,
        "RXN-3OACE240_rm_FWD-YLR372W": 0.000456917847657,
        "RXN-3OACE260_rm_FWD-YLR372W": 0.000228458923828,
        "RXN-3OACR200_rm_FWD-YBR159W": 0.000456917847657,
        "RXN-3OACR220_rm_FWD-YBR159W": 0.000456917847657,
        "RXN-3OACR240_rm_FWD-YBR159W": 0.000456917847657,
        "RXN-3OACR260_rm_FWD-YBR159W": 0.000228458923828,
        "RXN-4ABZt_c_e_REV-SPONT": 6.258003261e-06,
        "RXN-4ABZt_c_m_FWD-SPONT": 6.258003261e-06,
        "RXN-5AOPt_c_m_REV-SPONT": 1.0088938582e-05,
        "RXN-AASADy_c_FWD-LYS25": 0.016298468093962,
        "RXN-AATA_c_FWD-YGL202W": 0.016298468093962,
        "RXN-ABTA_c_FWD-YGR019W": 0.132,
        "RXN-ACACT40ir_m_FWD-YPL028W": 0.023802422817517,
        "RXN-ACCOAC_c_FWD-YNR016C": 0.111923642455689,
        "RXN-ACGAM6PS_c_FWD-YFL017C": 0.002402738037236,
        "RXN-ACGAMPM_c_FWD-YEL058W": 0.002402738037236,
        "RXN-ACGK_m_FWD-YER069W": 0.015713164174478,
        "RXN-ACHBS_m_FWD-ILV26": 0.027508732798074,
        "RXN-ACLS_m_FWD-ILV26": 0.04051109815683,
        "RXN-ACOADS160_rm_FWD-YGL055W": 0.008050311815487,
        "RXN-ACOADS180_rm_FWD-YGL055W": 0.002953679298796,
        "RXN-ACONTa_m_FWD-YLR304C_m": 1.567286476569597,
        "RXN-ACONTb_m_FWD-YLR304C_m": 1.567286476569597,
        "RXN-ACOTAi_m_FWD-YOL140W": 0.015713164174478,
        "RXN-ACS_c_FWD-YLR153C": 0.333748522427701,
        "RXN-ADK1_c_FWD-YDL166C": 1.788045611412486,
        "RXN-ADK1_m_FWD-YER170W": 6.258003261e-06,
        "RXN-ADNK1_c_FWD-YJR105W": 0.01315935128884,
        "RXN-ADPATPt_c_m_FWD-YBR085W": 23.98529924125105,
        "RXN-ADSK_c_FWD-YKL001C": 0.026708485050498,
        "RXN-ADSL1r_c_FWD-YLR359W": 0.022028977561334,
        "RXN-ADSL2i_c_FWD-YLR359W": 0.009137870481968,
        "RXN-ADSS_c_FWD-YNL220W": 0.022028977561334,
        "RXN-AFAT_c_FWD-YDL045C": 9.886855779e-06,
        "RXN-AGPAT_rm_FWD-YDL052C": 0.006229325058133,
        "RXN-AGPRi_m_FWD-YER069W": 0.015713164174478,
        "RXN-AHCYSt_c_rm_REV-SPONT": 0.009190006815435,
        "RXN-AHCi_c_FWD-YER043C": 0.01315935128884,
        "RXN-AICART_c_FWD-YMR120C": 0.026236020671334,
        "RXN-AIRC1_c_FWD-YOR128C": 0.009137870481968,
        "RXN-AKGDH_m_FWD-KGDCPLX": 1.227296819940987,
        "RXN-AKGMALt_c_e_REV-SPONT": 1000.0,
        "RXN-AKGMALta_m_FWD-YOR222W": 0.270099432007981,
        "RXN-AKGt_c_e_REV-SPONT": 1000.0,
        "RXN-AKP1_c_FWD-YDR481C": 6.258003261e-06,
        "RXN-ALAS_m_FWD-YDR232W": 1.0088938582e-05,
        "RXN-ALATA_L_m_REV-YLR089C": 0.032262475596895,
        "RXN-ALATRS_c_FWD-YOR335C": 0.032262475596895,
        "RXN-ALAt_c_m_FWD-SPONT": 0.032262475596895,
        "RXN-ALDD2x_c_FWD-YMR170C": 0.261498029112164,
        "RXN-AMETt_c_rm_FWD-SPONT": 0.009190006815435,
        "RXN-AMPt_c_l_REV-SPONT": 2.03218201e-07,
        "RXN-AMPt_c_n_FWD-SPONT": 1000.0,
        "RXN-AMPt_c_n_REV-SPONT": 1000.0,
        "RXN-ANPRT_c_FWD-YDR354W": 0.00519182368121,
        "RXN-ANS_c_FWD-TRP23": 0.00519182368121,
        "RXN-ARGSL_c_FWD-YHR018C": 0.015713164174478,
        "RXN-ARGSS_c_FWD-YOL058W": 0.015713164174478,
        "RXN-ARGTRS_c_FWD-YDR341C": 0.015713164174478,
        "RXN-ASAD_c_FWD-YDR158W": 0.065878326992587,
        "RXN-ASNS1_c_FWD-YPR145W": 0.019946122284916,
        "RXN-ASNTRS_c_FWD-YHR019C": 0.019946122284916,
        "RXN-ASPCT_c_FWD-YJL130C": 0.944117085092933,
        "RXN-ASPGLUt_c_x_FWD-SPONT": 1000.0,
        "RXN-ASPGLUt_c_x_REV-SPONT": 1000.0,
        "RXN-ASPK_c_FWD-YER052C": 0.065878326992587,
        "RXN-ASPTA_c_REV-YLR027C_c": 1.095394872143152,
        "RXN-ASPTRS_c_FWD-YLL018C": 0.018573325554937,
        "RXN-ATPASEP2e_c_FWD-YGL008C": 4.537461196053775,
        "RXN-ATPM_c_FWD-SPONT": 1.0,
        "RXN-ATPPRT_c_FWD-YER055C": 0.017098150189366,
        "RXN-ATPS_m_FWD-ATPSCPLX": 7.591246063476548,
        "RXN-ATPt_c_en_FWD-SPONT": 1000.0,
        "RXN-ATPt_c_en_REV-SPONT": 1000.0,
        "RXN-ATPt_c_gm_FWD-SPONT": 1000.0,
        "RXN-ATPt_c_gm_REV-SPONT": 1000.0,
        "RXN-ATPt_c_l_FWD-SPONT": 2.03218201e-07,
        "RXN-ATPt_c_n_FWD-SPONT": 1000.0,
        "RXN-ATPt_c_n_REV-SPONT": 1000.0,
        "RXN-ATPt_c_r_FWD-SPONT": 1000.0,
        "RXN-ATPt_c_r_REV-SPONT": 1000.0,
        "RXN-ATPt_c_rm_FWD-SPONT": 1000.0,
        "RXN-ATPt_c_rm_REV-SPONT": 1000.0,
        "RXN-ATPt_c_vm_FWD-SPONT": 1000.0,
        "RXN-ATPt_c_vm_REV-SPONT": 1000.0,
        "RXN-BPNT_c_FWD-YOL064C": 0.026708485050498,
        "RXN-C14STR_c_FWD-YNL280C": 0.003967020823421,
        "RXN-C24STR_r_FWD-YGL012W": 0.003967020823421,
        "RXN-C3STDH1_c_FWD-YGL001C": 0.003967020823421,
        "RXN-C3STDH2_c_FWD-YGL001C": 0.003967020823421,
        "RXN-C3STKR1_c_FWD-YLR100W": 0.003967020823421,
        "RXN-C3STKR2_c_FWD-YLR100W": 0.003967020823421,
        "RXN-C4STMO1_c_FWD-YGR060W": 0.003967020823421,
        "RXN-C4STMO2_c_FWD-YGR060W": 0.003967020823421,
        "RXN-C4STMO3_c_FWD-YGR060W": 0.003967020823421,
        "RXN-C4STMO4_c_FWD-YGR060W": 0.003967020823421,
        "RXN-CA2tps_c_e_FWD-YOL122C": 0.000130857831558,
        "RXN-CBL_c_FWD-YFR055W": 0.018033275466965,
        "RXN-CBPS_c_FWD-CPA12": 0.959830249267411,
        "RXN-CDPDAGS_rm_FWD-YBR029C": 0.005871547485587,
        "RXN-CERH124B_r_FWD-YMR272C": 4.5691784766e-05,
        "RXN-CERH126B_r_FWD-YMR272C": 4.5691784766e-05,
        "RXN-CERH2A24_r_FWD-YMR272C": 9.1383569531e-05,
        "RXN-CERH2A26_r_FWD-YMR272C": 9.1383569531e-05,
        "RXN-CERH324_r_FWD-YMR272C": 4.5691784766e-05,
        "RXN-CERH326_r_FWD-YMR272C": 4.5691784766e-05,
        "RXN-CERS124_r_FWD-LIP1LAC1": 9.1383569531e-05,
        "RXN-CERS126_r_FWD-LIP1LAC1": 9.1383569531e-05,
        "RXN-CERS2A24_r_FWD-LIP1LAC1": 0.000137075354297,
        "RXN-CERS2A26_r_FWD-LIP1LAC1": 0.000137075354297,
        "RXN-CERt_g_r_FWD-SPONT": 0.000456917847657,
        "RXN-CHLSTI_c_FWD-UNKNOWN": 0.003967020823421,
        "RXN-CHORM_c_FWD-YPR060C": 0.027700453959998,
        "RXN-CHORS_c_FWD-YGL148W": 0.032892277641208,
        "RXN-CHTNS_c_FWD-YBR038W": 0.002402738037236,
        "RXN-CITICITt_c_m_FWD-YBR291C": 0.132,
        "RXN-CITICTta_x_FWD-SPONT": 1000.0,
        "RXN-CITICTta_x_REV-SPONT": 1000.0,
        "RXN-CITMALta_m_FWD-YBR291C": 0.132,
        "RXN-CMPt_c_rm_REV-SPONT": 0.005871547485587,
        "RXN-CO2t_c_e_FWD-SPONT": 1000.0,
        "RXN-CO2t_c_e_REV-SPONT": 994.7455810058752,
        "RXN-CO2t_c_gm_FWD-SPONT": 1000.0,
        "RXN-CO2t_c_gm_REV-SPONT": 1000.0,
        "RXN-CO2t_c_m_REV-SPONT": 4.924206154976432,
        "RXN-CO2t_c_mm_REV-SPONT": 0.003886588611026,
        "RXN-CO2t_c_n_FWD-SPONT": 996.6438814225621,
        "RXN-CO2t_c_n_REV-SPONT": 1000.0,
        "RXN-CO2t_c_r_REV-SPONT": 0.000456917847657,
        "RXN-CO2t_c_rm_REV-SPONT": 0.001599212466799,
        "RXN-COAt_c_l_REV-SPONT": 0.000990526471239,
        "RXN-COAt_c_m_FWD-YHR002W": 0.023802422817517,
        "RXN-COAt_c_r_FWD-SPONT": 999.9990861643047,
        "RXN-COAt_c_r_REV-SPONT": 1000.0,
        "RXN-COAt_c_rm_FWD-SPONT": 999.9851335010806,
        "RXN-COAt_c_rm_REV-SPONT": 1000.0,
        "RXN-COAt_c_x_FWD-SPONT": 1000.0,
        "RXN-COAt_c_x_REV-SPONT": 1000.0,
        "RXN-COBALT2t_c_e_FWD-SPONT": 1.01063423e-07,
        "RXN-CPPPGO_c_FWD-YDR044W": 9.9292331e-08,
        "RXN-CS_m_FWD-YNR001C": 1.567286476569597,
        "RXN-CTPS2_c_FWD-YJR103W": 0.939351335065633,
        "RXN-CTPt_c_rm_FWD-SPONT": 0.005871547485587,
        "RXN-CUtps_c_e_FWD-YOL122C": 1.2093197876e-05,
        "RXN-CYSS_c_FWD-YLR303W": 0.026708485050498,
        "RXN-CYSTGL_c_FWD-YAL012W": 0.027508732798074,
        "RXN-CYSTRS_c_FWD-YNL247W": 0.008656280672499,
        "RXN-CYTK1_c_FWD-UNKNOWN": 0.005890476396621,
        "RXN-CYTK2_c_FWD-UNKNOWN": 999.0644523031351,
        "RXN-CYTK2_c_REV-UNKNOWN": 1000.0,
        "RXN-DAGt_c_l_FWD-SPONT": 0.000814695420203,
        "RXN-DAGt_c_rm_REV-SPONT": 0.000814695420203,
        "RXN-DAGt_gm_rm_FWD-SPONT": 0.000456917847657,
        "RXN-DCMPDA_c_FWD-YHR144C": 0.935547696864928,
        "RXN-DDPA_c_FWD-YDR035W": 0.032892277641208,
        "RXN-DGAT_l_FWD-YOR245C_l": 0.00099072968944,
        "RXN-DHAD1_m_FWD-YJR016C": 0.04051109815683,
        "RXN-DHAD2_m_FWD-YJR016C": 0.027508732798074,
        "RXN-DHFRi_c_FWD-YOR236W_c": 0.935553954868189,
        "RXN-DHFS_1_c_FWD-YMR113W": 6.258003261e-06,
        "RXN-DHNPA2i_m_FWD-YNL256W": 6.258003261e-06,
        "RXN-DHNPTt_c_m_FWD-SPONT": 6.258003261e-06,
        "RXN-DHORDfum_c_FWD-YKL216W": 0.944117085092933,
        "RXN-DHORTS_c_REV-YLR420W": 0.944117085092933,
        "RXN-DHPTt_c_m_REV-SPONT": 6.258003261e-06,
        "RXN-DHQS_c_FWD-YDR127W": 0.032892277641208,
        "RXN-DHQTi_c_FWD-YDR127W": 0.032892277641208,
        "RXN-DICAT6_c_FWD-SPONT": 1.38739306e-07,
        "RXN-DMATT_c_FWD-YJL167W": 0.007934140939172,
        "RXN-DOLPMMT_r_FWD-PMT35": 0.065492779202469,
        "RXN-DOLPMT_c_FWD-YPR183W": 0.065492779202469,
        "RXN-DOLPt_c_r_REV-SPONT": 0.065492779202469,
        "RXN-DPCOAK_c_FWD-UNKNOWN": 1.8872406359e-05,
        "RXN-DPMVD_c_FWD-YNR043W": 0.023802422817517,
        "RXN-DTMPK_c_FWD-YJR057W": 0.000378105183304,
        "RXN-ECOAR200_rm_FWD-YDL015C": 0.000456917847657,
        "RXN-ECOAR220_rm_FWD-YDL015C": 0.000456917847657,
        "RXN-ECOAR240_rm_FWD-YDL015C": 0.000456917847657,
        "RXN-ECOAR260_rm_FWD-YDL015C": 0.000228458923828,
        "RXN-ENO_c_FWD-YOR393W": 4.326851758792487,
        "RXN-ERGST181t_l_rm_FWD-SPONT": 1000.0,
        "RXN-ERGST181t_l_rm_REV-SPONT": 1000.0,
        "RXN-ERGSTt_c_r_FWD-SPONT": 1000.0,
        "RXN-ERGSTt_c_rm_FWD-SPONT": 999.996841615513,
        "RXN-ERGSTt_r_rm_FWD-SPONT": 0.003967020823421,
        "RXN-ERGSTt_r_rm_REV-SPONT": 1000.0,
        "RXN-ERGTETROLt_c_r_FWD-SPONT": 0.003967020823421,
        "RXN-EX_4abz_e_REV-SPONT": 6.258003261e-06,
        "RXN-EX_ca2_e_REV-SPONT": 0.000130857831558,
        "RXN-EX_co2_e_FWD-SPONT": 1000.0,
        "RXN-EX_co2_e_REV-SPONT": 994.7455810058752,
        "RXN-EX_cobalt2_e_REV-SPONT": 1.01063423e-07,
        "RXN-EX_cu2_e_REV-SPONT": 1.2093197876e-05,
        "RXN-EX_fe2_e_REV-SPONT": 0.000266105094059,
        "RXN-EX_gcald_e_FWD-SPONT": 6.258003261e-06,
        "RXN-EX_glc__D_e_REV-SPONT": 3.930510936222853,
        "RXN-EX_gly_e_FWD-SPONT": 0.139174760355298,
        "RXN-EX_h2o_e_FWD-SPONT": 1000.0,
        "RXN-EX_h2o_e_REV-SPONT": 986.1105782885438,
        "RXN-EX_h_e_FWD-SPONT": 1000.0,
        "RXN-EX_h_e_REV-SPONT": 995.4274019987188,
        "RXN-EX_inost_e_REV-SPONT": 0.001277906219254,
        "RXN-EX_k_e_REV-SPONT": 0.060486314766349,
        "RXN-EX_mg2_e_REV-SPONT": 0.006403214892525,
        "RXN-EX_mn2_e_REV-SPONT": 1.6904180108e-05,
        "RXN-EX_nac_e_REV-SPONT": 0.000604627758592,
        "RXN-EX_nh4_e_REV-SPONT": 2.579748096382101,
        "RXN-EX_ni2_e_REV-SPONT": 1.38739306e-07,
        "RXN-EX_o2_e_REV-SPONT": 6.184422428234166,
        "RXN-EX_pi_e_REV-SPONT": 0.035486676834275,
        "RXN-EX_pnto__R_e_REV-SPONT": 1.8928911034e-05,
        "RXN-EX_pydxn_e_REV-SPONT": 3.3114934574e-05,
        "RXN-EX_ribflv_e_REV-SPONT": 0.000110192755473,
        "RXN-EX_so4_e_REV-SPONT": 0.029831435614191,
        "RXN-EX_succ_e_FWD-SPONT": 1.208117085092933,
        "RXN-EX_thm_e_REV-SPONT": 3.39651945e-07,
        "RXN-EX_thymd_e_FWD-SPONT": 0.935169591681624,
        "RXN-EX_zn2_e_REV-SPONT": 0.000171603708312,
        "RXN-FACOAL161_l_FWD-YMR246W": 8.97658e-08,
        "RXN-FACOAL180_l_FWD-YMR246W": 5.389365e-08,
        "RXN-FACOAL181_l_FWD-YMR246W": 5.9558751e-08,
        "RXN-FBA_c_FWD-YKL060C": 2.301745940317057,
        "RXN-FCLT_m_FWD-YOR176W": 9.9292331e-08,
        "RXN-FE2t_c_e_FWD-YMR319C": 0.000266105094059,
        "RXN-FE2t_c_m_FWD-YKR052C": 9.9292331e-08,
        "RXN-FECOOR_m_FWD-FECOORCPLX1": 6.129141076260045,
        "RXN-FECRq6_m_FWD-FECRq6CPLX": 12.25828215252009,
        "RXN-FMNH_c_REV-YDL024C": 1.1856669198e-05,
        "RXN-FMNRx_c_FWD-YLR011W": 3.9112417e-08,
        "RXN-FOLD3_m_FWD-YNL256W": 6.258003261e-06,
        "RXN-FRDPt_c_m_FWD-SPONT": 9.9292331e-08,
        "RXN-FTHFL_c_FWD-YGR204W": 0.003973278826682,
        "RXN-FUM_c_REV-YPL262W_c": 0.897237072875154,
        "RXN-FUM_m_FWD-YPL262W_m": 1.227286731002405,
        "RXN-G3PAT_rm_FWD-YKR067W_rm": 0.006229325058133,
        "RXN-G3PD1r_c_FWD-YDL022W": 0.006229325058133,
        "RXN-G5SADr_c_FWD-UNKNOWN": 0.01041626339305,
        "RXN-G5SDy_c_FWD-YOR323C": 0.01041626339305,
        "RXN-G6PDH2i_c_FWD-YNL241C": 2.150561794629331,
        "RXN-GALUi_c_FWD-YHL012W": 0.17982905931426,
        "RXN-GAPD_c_FWD-YJL052W": 4.971996939971472,
        "RXN-GARFT_c_FWD-YDR408C": 0.009137870481968,
        "RXN-GCALDt_c_e_FWD-SPONT": 1000.0,
        "RXN-GCALDt_c_e_REV-SPONT": 1000.0,
        "RXN-GCALDt_c_m_REV-SPONT": 6.258003261e-06,
        "RXN-GF6PTA_c_FWD-YMR084W": 0.002402738037236,
        "RXN-GHMT2r_c_FWD-YLR058C": 0.998140935947353,
        "RXN-GHMT2r_m_REV-YBR263W": 0.412192299684076,
        "RXN-GK2_c_FWD-YDR454C": 0.00420704311,
        "RXN-GLCt_c_e_FWD-YDR387C": 3.930510936222853,
        "RXN-GLNS_c_FWD-YPR035W": 1.979412892745086,
        "RXN-GLNTRS_c_FWD-YOR168W": 0.012505062386787,
        "RXN-GLU5K_c_FWD-YDR300C": 0.01041626339305,
        "RXN-GLUDC_c_FWD-YMR250W": 0.132,
        "RXN-GLUDy_c_FWD-YOR375C": 1.99362225292035,
        "RXN-GLUPRT_c_FWD-YMR300C": 0.009137870481968,
        "RXN-GLUTRS_c_FWD-GUS1ARC1": 0.021050440577071,
        "RXN-GLUt_c_m_FWD-YBR104W": 0.07782293955385,
        "RXN-GLYC3Pt_c_rm_FWD-SPONT": 0.006229325058133,
        "RXN-GLYCL_m_FWD-GCV123LPD1": 0.412192299684076,
        "RXN-GLYGS_c_FWD-GSY2GLG2": 0.048997617398255,
        "RXN-GLYTRS_c_FWD-YPR081C": 0.025433616803353,
        "RXN-GLYt_c_m_FWD-YDL119C": 0.824394688306734,
        "RXN-GLYtps_e_REV-YOL020W": 0.139174760355298,
        "RXN-GMPS2_c_FWD-YMR217W": 0.00420704311,
        "RXN-GND_c_FWD-YGR256W": 2.150561794629331,
        "RXN-GRTT_c_FWD-YJL167W": 0.007934140939172,
        "RXN-GTPCI_c_FWD-YGR267C": 6.258003261e-06,
        "RXN-H2Ot_c_e_REV-SPONT": 13.88942171145618,
        "RXN-H2Ot_c_l_FWD-SPONT": 0.000176034269237,
        "RXN-H2Ot_c_m_FWD-SPONT": 970.2251114893495,
        "RXN-H2Ot_c_m_REV-SPONT": 1000.0,
        "RXN-H2Ot_c_n_FWD-SPONT": 3.356118577437979,
        "RXN-H2Ot_c_r_REV-SPONT": 0.004606705810141,
        "RXN-H2Ot_c_rm_FWD-SPONT": 999.9767505828772,
        "RXN-H2Ot_c_rm_REV-SPONT": 1000.0,
        "RXN-HACNH_m_FWD-YDR234W": 0.016298468093962,
        "RXN-HCITR_m_FWD-YDR234W": 0.016298468093962,
        "RXN-HCITS_m_FWD-YDL131W": 0.016298468093962,
        "RXN-HCO3E_n_FWD-UNKNOWN": 3.356118577437979,
        "RXN-HCO3t_c_n_FWD-SPONT": 996.6438814225621,
        "RXN-HCO3t_c_n_REV-SPONT": 1000.0,
        "RXN-HDCAt_c_l_REV-SPONT": 3.3265195858e-05,
        "RXN-HDCEAt_c_l_REV-SPONT": 9.753637544e-05,
        "RXN-HDCOAt_c_l_FWD-SPONT": 0.000549355049748,
        "RXN-HDCOAt_c_rm_REV-SPONT": 0.000549355049748,
        "RXN-HEME4_c_FWD-SPONT": 1.000058646e-06,
        "RXN-HEMEAt_c_m_FWD-SPONT": 9.9292331e-08,
        "RXN-HEMEOS_m_FWD-YPL172C": 9.9292331e-08,
        "RXN-HEX1_c_FWD-YCL040W": 1.984070024187031,
        "RXN-HEX1_c_FWD-YGL253W": 1.946440912035822,
        "RXN-HICITD_m_FWD-YIL094C": 0.016298468093962,
        "RXN-HISTD_c_FWD-YCL030C": 0.017098150189366,
        "RXN-HISTP_c_FWD-YFR025C": 0.017098150189366,
        "RXN-HISTRS_c_FWD-YPR033C_c": 0.017098150189366,
        "RXN-HMGCOAR_c_FWD-YLR450W": 0.023802422817517,
        "RXN-HMGCOAS_m_FWD-YML126C": 0.023802422817517,
        "RXN-HMGCOAt_c_m_REV-SPONT": 0.023802422817517,
        "RXN-HOMOX_m_FWD-COX15ARH1YAH1": 9.9292331e-08,
        "RXN-HPPK2_m_FWD-YNL256W": 6.258003261e-06,
        "RXN-HSDx_c_FWD-YJR139C": 0.065878326992587,
        "RXN-HSERTA_c_FWD-YNL277W": 0.045542008265039,
        "RXN-HSK_c_FWD-YHR025W": 0.020336318727548,
        "RXN-HSTPT_c_FWD-YIL116W": 0.017098150189366,
        "RXN-HXCCOAt_c_r_FWD-SPONT": 0.000228458923828,
        "RXN-HXCCOAt_c_rm_REV-SPONT": 0.000228458923828,
        "RXN-Ht_c_l_REV-SPONT": 0.000176034269237,
        "RXN-Ht_c_n_REV-SPONT": 3.356118577437979,
        "RXN-Ht_c_r_FWD-SPONT": 999.9435378652788,
        "RXN-Ht_c_r_REV-SPONT": 1000.0,
        "RXN-Ht_c_rm_FWD-SPONT": 0.002017980432912,
        "RXN-Ht_c_v_FWD-SPONT": 1000.0,
        "RXN-Ht_c_v_REV-SPONT": 1000.0,
        "RXN-Ht_c_x_FWD-SPONT": 1000.0,
        "RXN-Ht_c_x_REV-SPONT": 1000.0,
        "RXN-Ht_m_mm_FWD-SPONT": 0.007773177222052,
        "RXN-IAMOHt_c_m_FWD-SPONT": 1000.0,
        "RXN-IAMOHt_c_m_REV-SPONT": 1000.0,
        "RXN-ICDHx_m_FWD-IDH12": 1.435286476569597,
        "RXN-ICL_1_c_FWD-YER065C": 0.132,
        "RXN-IG3PS_c_FWD-YBR248C": 0.017098150189366,
        "RXN-IGPDH_c_FWD-YOR202W": 0.017098150189366,
        "RXN-IGPS_c_FWD-TRP23": 0.00519182368121,
        "RXN-ILETA_c_REV-YJR148W": 0.027508732798074,
        "RXN-ILETRS_c_FWD-YBL076C": 0.027508732798074,
        "RXN-IMPC_c_FWD-YMR120C": 0.026236020671334,
        "RXN-IMPD_c_FWD-YLR432W": 0.00420704311,
        "RXN-IND3ETHt_c_m_FWD-SPONT": 1000.0,
        "RXN-IND3ETHt_c_m_REV-SPONT": 1000.0,
        "RXN-INOSTt_c_rm_FWD-SPONT": 0.001277906219254,
        "RXN-INOSTtps_e_FWD-YDR497C": 0.001277906219254,
        "RXN-IPCS_g_FWD-KEI1AUR1": 0.000456917847657,
        "RXN-IPDDI_c_FWD-YPL117C": 0.007934140939172,
        "RXN-IPMD_c_FWD-YCL018W": 0.026376962548831,
        "RXN-IPPMIa_c_REV-YGL009C": 0.026376962548831,
        "RXN-IPPMIb_c_REV-YGL009C": 0.026376962548831,
        "RXN-IPPS_m_FWD-YNL104C_m": 0.026376962548831,
        "RXN-KARA1i_m_FWD-YLR355C": 0.04051109815683,
        "RXN-KARA2i_m_FWD-YLR355C": 0.027508732798074,
        "RXN-Ktps_e_FWD-YDR456W": 0.060486314766349,
        "RXN-LEUTA_c_REV-YJR148W": 0.026376962548831,
        "RXN-LEUTRS_c_FWD-YPL160W": 0.026376962548831,
        "RXN-LNS14DMy_c_FWD-ERG11NCP1": 0.003967020823421,
        "RXN-LNSTLS_c_FWD-YHR072W": 0.003967020823421,
        "RXN-LYSTRS_c_FWD-YDR037W": 0.016298468093962,
        "RXN-MALCOAt_c_rm_FWD-SPONT": 1000.0,
        "RXN-MALCOAt_c_rm_REV-SPONT": 999.9984007875331,
        "RXN-MALS_c_FWD-YIR031C": 0.132,
        "RXN-MALt_c_e_FWD-SPONT": 1000.0,
        "RXN-MAN1PT_c_FWD-YDL055C": 0.065492779202469,
        "RXN-MAN6PI_c_REV-YER003C": 0.065492779202469,
        "RXN-MANNANt_c_r_REV-SPONT": 0.065492779202469,
        "RXN-MDH_c_REV-YOL126C": 1.167336504883135,
        "RXN-MDH_m_FWD-YKL085W": 1.545653167881004,
        "RXN-ME2_m_FWD-YKL029C": 0.083732995129382,
        "RXN-METAT_c_FWD-YLR180W": 0.01315935128884,
        "RXN-METB1_c_FWD-YJR130C": 0.045542008265039,
        "RXN-METS_c_FWD-YER091C": 0.031192626755805,
        "RXN-METTRS_c_FWD-MES1ARC1": 0.018033275466965,
        "RXN-MEVK2_c_FWD-YMR208W": 0.023802422817517,
        "RXN-MEVt_c_e_FWD-SPONT": 1000.0,
        "RXN-MEVt_c_e_REV-SPONT": 1000.0,
        "RXN-MG2tps_c_e_FWD-YGR191W": 0.006403214892525,
        "RXN-MN2tps_c_e_FWD-YGR191W": 1.6904180108e-05,
        "RXN-MTHFC_c_FWD-YGR204W": 0.031400612326619,
        "RXN-MTHFD_c_FWD-YGR204W": 0.031400612326619,
        "RXN-MTHFR3_c_FWD-YGL125W": 0.031192626755805,
        "RXN-NACt_c_e_FWD-YGR260W": 0.000604627758592,
        "RXN-NADHK1_c_FWD-YJR049C": 0.000324808205852,
        "RXN-NADHq6_c_FWD-YDL085W": 4.712899212267781,
        "RXN-NADHq6_m_FWD-YML120C": 6.318096209249906,
        "RXN-NADHt_c_rm_FWD-SPONT": 1000.0,
        "RXN-NADHt_c_rm_REV-SPONT": 999.9889960088857,
        "RXN-NADPHt_c_r_FWD-SPONT": 0.009030644481218,
        "RXN-NADPHt_c_rm_FWD-SPONT": 1000.0,
        "RXN-NADPHt_c_rm_REV-SPONT": 999.9968015750665,
        "RXN-NADPt_c_r_REV-SPONT": 0.009030644481218,
        "RXN-NADPt_c_rm_REV-SPONT": 0.003198424933598,
        "RXN-NADS2_c_FWD-YHR074W_c": 0.000604627758592,
        "RXN-NADt_c_rm_REV-SPONT": 0.011003991114282,
        "RXN-NAMNPP_c_FWD-YOR209C": 0.000604627758592,
        "RXN-NDPK1_c_FWD-YKL067W": 0.810435310104498,
        "RXN-NDPK2_c_FWD-YKL067W": 1.126348882444428,
        "RXN-NDPK4_c_FWD-YKL067W": 0.000378105183304,
        "RXN-NDPK5_c_FWD-YKL067W": 0.000255236473105,
        "RXN-NDPK7_c_FWD-YKL067W": 0.000255236211456,
        "RXN-NDPK8_c_FWD-YKL067W": 0.004585146947617,
        "RXN-NH4t_c_e_FWD-YDR384C": 2.579748096382101,
        "RXN-NH4t_c_m_REV-SPONT": 0.412192299684076,
        "RXN-NI2t_c_e_FWD-SPONT": 1.38739306e-07,
        "RXN-NNATi_c_FWD-YGR010W": 0.000604627758592,
        "RXN-NTD5_c_FWD-UNKNOWN": 0.935169591681624,
        "RXN-NTP5_c_FWD-YER005W": 0.906110033862246,
        "RXN-O2t_c_e_FWD-SPONT": 6.184422428234166,
        "RXN-O2t_c_m_FWD-SPONT": 6.129141423783203,
        "RXN-O2t_c_r_FWD-SPONT": 1000.0,
        "RXN-O2t_c_r_REV-SPONT": 999.9953932941899,
        "RXN-O2t_c_rm_FWD-SPONT": 0.011003991114282,
        "RXN-O2t_c_x_FWD-SPONT": 1000.0,
        "RXN-O2t_c_x_REV-SPONT": 1000.0,
        "RXN-OAAtps_m_FWD-YKL120W": 0.021633308688592,
        "RXN-OCBT_c_FWD-YJL088W": 0.015713164174478,
        "RXN-OCDCAt_c_l_REV-SPONT": 9.26976142e-06,
        "RXN-OCDCEAt_c_l_REV-SPONT": 3.5759718319e-05,
        "RXN-ODECOAt_c_l_FWD-SPONT": 0.000201533127726,
        "RXN-ODECOAt_c_rm_REV-SPONT": 0.000201533127726,
        "RXN-OMCDC_c_FWD-YJR148W": 0.026376962548831,
        "RXN-OMPDC_c_FWD-YEL021W": 0.944117085092933,
        "RXN-ORNTACi_m_FWD-YMR062C": 0.015713164174478,
        "RXN-ORNtpa_m_FWD-YOR130C": 0.015713164174478,
        "RXN-ORPT_c_REV-YML106W": 0.944117085092933,
        "RXN-P5CR_c_FWD-YER023W": 0.01041626339305,
        "RXN-PAILS_rm_FWD-YPR113W": 0.001277906219254,
        "RXN-PAILt_c_rm_REV-SPONT": 0.000820988371598,
        "RXN-PAILt_en_rm_FWD-SPONT": 1000.0,
        "RXN-PAILt_en_rm_REV-SPONT": 1000.0,
        "RXN-PAILt_gm_rm_REV-SPONT": 0.000456917847657,
        "RXN-PAPSR_c_FWD-MET16TRX1": 0.026708485050498,
        "RXN-PAP_rm_FWD-YMR165C": 0.000357777572546,
        "RXN-PC_c_FWD-YBR218C": 2.284364685714879,
        "RXN-PCt_c_rm_REV-SPONT": 0.003063335605145,
        "RXN-PDH_m_FWD-PDHCPLX": 1.681369175664942,
        "RXN-PDMEMT_rm_FWD-YJR073C": 0.003063335605145,
        "RXN-PEMT_rm_FWD-YGR157W": 0.003063335605145,
        "RXN-PEt_c_rm_REV-SPONT": 0.000823253005881,
        "RXN-PEt_mm_rm_FWD-SPONT": 0.003886588611026,
        "RXN-PFK_c_FWD-PFK12": 2.301745940317057,
        "RXN-PGCD_c_FWD-YIL074C": 0.645145181178985,
        "RXN-PGI_c_FWD-YBR196C": 1.597664058486989,
        "RXN-PGK_c_FWD-YCR012W": 4.971996939971472,
        "RXN-PGL_c_FWD-YHR163W": 2.150561794629331,
        "RXN-PGMT_c_FWD-YMR105C": 0.17982905931426,
        "RXN-PGM_c_FWD-YOR283W": 4.326851758792487,
        "RXN-PHETA1_c_REV-YGL202W": 0.008388247814433,
        "RXN-PHETRS_c_FWD-FRS12": 0.008388247814433,
        "RXN-PIt_c_rm_FWD-SPONT": 999.9996422224274,
        "RXN-PIt_c_rm_REV-SPONT": 1000.0,
        "RXN-PItps_e_FWD-YBR296C": 0.035486676834275,
        "RXN-PItps_m_FWD-YJR077C": 19.881494159258658,
        "RXN-PMANM_c_REV-YFL045C": 0.065492779202469,
        "RXN-PMEMT_rm_FWD-YJR073C": 0.003063335605145,
        "RXN-PMEVK_c_FWD-YMR220W": 0.023802422817517,
        "RXN-PMTCOAt_c_l_FWD-SPONT": 0.000187218189413,
        "RXN-PMTCOAt_c_r_FWD-SPONT": 0.000456917847657,
        "RXN-PMTCOAt_c_rm_FWD-SPONT": 0.010404622927958,
        "RXN-PNTK_c_FWD-YDR531W": 1.8928911034e-05,
        "RXN-PNTOtps_e_FWD-YCR028C": 1.8928911034e-05,
        "RXN-PPA_m_FWD-YMR267W": 2.051908798999455,
        "RXN-PPBNGD_c_FWD-YDL205C": 1.261117323e-06,
        "RXN-PPBNGS_1_c_FWD-YGL040C": 5.044469291e-06,
        "RXN-PPCDC_c_FWD-CAB3SIS2VHS3": 1.8928911034e-05,
        "RXN-PPIt_c_l_REV-SPONT": 2.03218201e-07,
        "RXN-PPIt_c_m_FWD-SPONT": 1000.0,
        "RXN-PPIt_c_m_REV-SPONT": 997.9480975582962,
        "RXN-PPIt_c_rm_REV-SPONT": 0.005871547485587,
        "RXN-PPIt_c_x_FWD-SPONT": 1000.0,
        "RXN-PPIt_c_x_REV-SPONT": 1000.0,
        "RXN-PPNCL2_c_FWD-YIL083C": 1.8928911034e-05,
        "RXN-PPND2_c_FWD-YBR166C": 0.019312206145565,
        "RXN-PPNDH_c_FWD-YNL316C": 0.008388247814433,
        "RXN-PPPG9t_c_m_FWD-SPONT": 9.9292331e-08,
        "RXN-PPPGO_m_FWD-YER014W": 4.9646165e-08,
        "RXN-PRAGSi_c_FWD-YGL234W": 0.009137870481968,
        "RXN-PRAIS_c_FWD-YGL234W": 0.009137870481968,
        "RXN-PRAIi_c_FWD-YDR007W": 0.00519182368121,
        "RXN-PRAMPC_c_FWD-YCL030C": 0.017098150189366,
        "RXN-PRASCSi_c_FWD-YAR015W": 0.009137870481968,
        "RXN-PRATPP_c_FWD-YCL030C": 0.017098150189366,
        "RXN-PRFGS_c_FWD-YGR061C": 0.009137870481968,
        "RXN-PRMICI_c_FWD-YIL020C": 0.017098150189366,
        "RXN-PROTRS_c_FWD-YHR020W": 0.01041626339305,
        "RXN-PRPPS_c_FWD-PRS13": 0.976149557204068,
        "RXN-PSCIT_c_FWD-YDR127W": 0.032892277641208,
        "RXN-PSD_mm_FWD-YNL169C": 0.003886588611026,
        "RXN-PSERT_c_FWD-YOR184W": 0.645145181178985,
        "RXN-PSPHS_r_FWD-YDR297W": 0.000274150708594,
        "RXN-PSP_L_c_FWD-YGR208W": 0.645145181178985,
        "RXN-PSSA_rm_FWD-YER026C": 0.004593641266333,
        "RXN-PSt_c_rm_REV-SPONT": 0.000707052655307,
        "RXN-PSt_mm_rm_REV-SPONT": 0.003886588611026,
        "RXN-PTPAT_c_FWD-YGR277C": 1.8872406359e-05,
        "RXN-PYDXK_c_FWD-YNR027W": 3.3114934574e-05,
        "RXN-PYDXNtps_e_FWD-YGL186C": 3.3114934574e-05,
        "RXN-PYDXR_c_FWD-YPR127W": 3.3114934574e-05,
        "RXN-PYK_c_FWD-YOR347C": 4.261067203510072,
        "RXN-PYRDC_c_FWD-YLR044C": 0.261498029112164,
        "RXN-PYRtps_m_FWD-MPC12": 1.738429585244189,
        "RXN-RIBFLVt_c_e_FWD-YOR306C": 0.000110192755473,
        "RXN-RNDR1_c_FWD-RNR1234": 0.000378103837616,
        "RXN-RNDR2_c_FWD-RNR1234": 0.000255236473105,
        "RXN-RNDR3_c_FWD-RNR1234": 0.935802933076384,
        "RXN-RPE_c_FWD-YJL121C": 0.771977399069772,
        "RXN-RPI_c_FWD-YOR095C": 1.378584395559558,
        "RXN-SACCD1_c_FWD-YNR050C": 0.016298468093962,
        "RXN-SACCD2_c_FWD-YIR034C": 0.016298468093962,
        "RXN-SERAT_c_FWD-NATACPLX": 0.026708485050498,
        "RXN-SERPT_r_FWD-LCB12": 0.000456917847657,
        "RXN-SERTRS_c_FWD-YDR023W": 0.022245677070011,
        "RXN-SERt_c_m_REV-YDR508C": 0.412192299684076,
        "RXN-SERt_c_r_FWD-YKR039W_rm": 0.000456917847657,
        "RXN-SERt_c_rm_FWD-YKR039W_rm": 0.004593641266333,
        "RXN-SHCHD2_c_FWD-YBR213W": 1.161824992e-06,
        "RXN-SHCHF_c_FWD-YBR213W": 1.161824992e-06,
        "RXN-SHK3Di_c_FWD-YDR127W": 0.032892277641208,
        "RXN-SHKK_c_FWD-YDR127W": 0.032892277641208,
        "RXN-SLFAT_c_FWD-YCL050C": 0.026708485050498,
        "RXN-SO3R_c_FWD-MET510": 0.026708485050498,
        "RXN-SO4t_c_e_FWD-YBR294W": 0.029831435614191,
        "RXN-SQLEy_r_FWD-YGR175C": 0.003967020823421,
        "RXN-SQLS_c_FWD-YHR190W": 0.003967020823421,
        "RXN-SQLt_c_r_FWD-SPONT": 0.003967020823421,
        "RXN-SSALy_c_FWD-YBR006W": 0.132,
        "RXN-SSQ23EPXt_c_r_FWD-SPONT": 1000.0,
        "RXN-SSQ23EPXt_c_r_REV-SPONT": 999.9960329791767,
        "RXN-STATg161_rm_FWD-YCR048W": 0.000591563832358,
        "RXN-STATg181_rm_FWD-YCR048W": 0.000217072504061,
        "RXN-STCOAt_c_l_FWD-SPONT": 5.2420104351e-05,
        "RXN-STCOAt_c_rm_FWD-SPONT": 0.004070469549861,
        "RXN-SUCCt_c_e_FWD-SPONT": 998.7918829149071,
        "RXN-SUCCt_c_e_REV-SPONT": 1000.0,
        "RXN-SUCDq6_m_FWD-SDH9234": 1.227286731002405,
        "RXN-SUCOAS_m_FWD-LSC12": 1.227286731002405,
        "RXN-TAGL_l_FWD-YBR204C": 0.000176034269237,
        "RXN-TAGt_c_rm_REV-SPONT": 0.000814695420203,
        "RXN-TAGt_l_rm_FWD-SPONT": 1000.0,
        "RXN-TAGt_l_rm_REV-SPONT": 999.9991853045798,
        "RXN-TALA_c_FWD-YGR043C": 0.40243483835549,
        "RXN-THMtps_e_FWD-YOR071C": 3.39651945e-07,
        "RXN-THRS_c_FWD-YCR053W": 0.020336318727548,
        "RXN-THRTRS_c_FWD-YIL078W": 0.020336318727548,
        "RXN-THYMDt_c_e_FWD-SPONT": 999.0648304083184,
        "RXN-THYMDt_c_e_REV-SPONT": 1000.0,
        "RXN-TKT1_c_FWD-YPR074C": 0.40243483835549,
        "RXN-TKT2_c_FWD-YPR074C": 0.369542560714282,
        "RXN-TMDPK_c_FWD-YOR143C": 3.39651945e-07,
        "RXN-TMDS_c_FWD-YOR074C": 0.935547696864928,
        "RXN-TPI_c_FWD-YDR050C": 2.295516615258923,
        "RXN-TRDR_c_FWD-YDR353W": 0.963144758437603,
        "RXN-TRE6PP_c_FWD-TPS123": 0.002456023792273,
        "RXN-TRE6PS_c_FWD-TPS123": 0.002456023792273,
        "RXN-TRPS1_c_FWD-YGL026C": 0.00519182368121,
        "RXN-TRPTRS_c_FWD-YOL097C": 0.00519182368121,
        "RXN-TTCCOAt_c_r_FWD-SPONT": 0.000228458923828,
        "RXN-TTCCOAt_c_rm_REV-SPONT": 0.000228458923828,
        "RXN-TYRTA_c_FWD-YGL202W": 0.019312206145565,
        "RXN-TYRTRS_c_FWD-YGR185C": 0.019312206145565,
        "RXN-UAGDP_c_FWD-YDL103C": 0.002402738037236,
        "RXN-UMPK_c_FWD-YKL024C_c": 0.944117085092933,
        "RXN-UPP3MT_2_c_FWD-YKR069W": 1.161824992e-06,
        "RXN-UPP3S_c_FWD-YOR278W": 1.261117323e-06,
        "RXN-UPPDC1_c_FWD-YDR047W": 9.9292331e-08,
        "RXN-VALTA_m_REV-YHR208W": 0.014134135607999,
        "RXN-VALTRS_c_FWD-YGR094W_c": 0.014134135607999,
        "RXN-VALt_c_m_REV-SPONT": 0.014134135607999,
        "RXN-ZN2tps_c_e_FWD-YGL255W": 0.000171603708312,
        "RXN-compACYLCOA_l_FWD-SPONT": 0.00099072968944,
        "RXN-compACYLCOA_rm_FWD-SPONT": 0.012458650116267,
        "RXN-compCER_r_FWD-SPONT": 0.000456917847657,
        "RXN-compFALPD_en_FWD-SPONT": 1000.0,
        "RXN-compFALPD_en_REV-SPONT": 1000.0,
        "RXN-compFALPD_l_FWD-SPONT": 999.9998239657308,
        "RXN-compFALPD_l_REV-SPONT": 1000.0,
        "RXN-compFALPD_rm_FWD-SPONT": 1000.0,
        "RXN-compFALPD_rm_REV-SPONT": 1000.0,
        "RXN-lumpFACS160_c_FWD-FAS12": 0.011048758965028,
        "RXN-lumpFACS180_c_FWD-FAS12": 0.004122889654212
    },
    "ribo_capacity_usage": 0.3223738938895326,
    "twocol_format": false,
    "warning": true
}
```
