## Supplementary Data 6 for "Evaluating proteome allocation of *Saccharomyces cerevisiae* phenotypes with resource balance analysis": RBA_result.json

```
{
    "biom_id": "BIOSYN-BIODILAERO",
    "enzyme_mw": "",
    "growth_rate": 0.1,
    "metabolic_flux": {
        "13GS_c": 0.101630484393213,
        "16GS_c": 0.026744933730518,
        "2OBUTt_c_m": 0.027022486846287,
        "2OXOADPt_c_m": 0.017190621954539,
        "3C3HMPt_c_e": 0.0,
        "3C3HMPt_c_m": -0.026137181653945,
        "3DSPHR_r": 0.000456917847657,
        "3HACD200_rm": 0.000456917847657,
        "3HACD220_rm": 0.000456917847657,
        "3HACD240_rm": 0.000456917847657,
        "3HACD260_rm": 0.000228458923828,
        "3MOPt_c_m": -0.027022486846287,
        "3OACE200_rm": 0.000456917847657,
        "3OACE220_rm": 0.000456917847657,
        "3OACE240_rm": 0.000456917847657,
        "3OACE260_rm": 0.000228458923828,
        "3OACR200_rm": 0.000456917847657,
        "3OACR220_rm": 0.000456917847657,
        "3OACR240_rm": 0.000456917847657,
        "3OACR260_rm": 0.000228458923828,
        "4ABZt_c_e": -6.258003261e-06,
        "4ABZt_c_m": 6.258003261e-06,
        "5AOPt_c_m": -1.5494829593e-05,
        "AASADy_c": 0.017190621954539,
        "AATA_c": 0.017190621954539,
        "ACACT40ir_c": 0.023802422817517,
        "ACACT40ir_m": 0.0,
        "ACCOAC_c": 0.111923642455689,
        "ACGAM6PS_c": 0.002402738037236,
        "ACGAMPM_c": 0.002402738037236,
        "ACGK_m": 0.024709345095448,
        "ACHBS_m": 0.027022486846287,
        "ACLS_m": 0.042852065576841,
        "ACOADS160_rm": 0.008050311815487,
        "ACOADS180_rm": 0.002953679298796,
        "ACONTa_m": 0.073633959227979,
        "ACONTb_m": 0.073633959227979,
        "ACOTAi_m": 0.024709345095448,
        "ACS_c": 0.387417548975073,
        "ADK1_c": 0.901246248412973,
        "ADK1_m": 6.258003261e-06,
        "ADNK1_c": 0.013157336548899,
        "ADPATPt_c_m": 35.32508598476798,
        "ADSK_c": 0.025501346550824,
        "ADSL1r_c": 0.021369411448714,
        "ADSL2i_c": 0.009132301813686,
        "ADSS_c": 0.021369411448714,
        "AFAT_c": 5.646398098e-06,
        "AGPAT_rm": 0.006229325058133,
        "AGPRi_m": 0.024709345095448,
        "AHCYSt_c_rm": -0.009190006815435,
        "AHCi_c": 0.013157336548899,
        "AICART_c": 0.025575341561994,
        "AIRC1_c": 0.009132301813686,
        "AKGDH_m": 1.5494829593e-05,
        "AKGMALta_m": 21.574767713640036,
        "AKP1_c": 6.258003261e-06,
        "ALAS_m": 1.5494829593e-05,
        "ALATA_L_m": -21.459725020223306,
        "ALATRS_c": 0.034780875737301,
        "ALAt_c_m": 21.459725020223306,
        "ALDD2y_c": 0.317867060401179,
        "AMETt_c_rm": 0.009190006815435,
        "AMPt_c_l": -2.03218201e-07,
        "ANPRT_c": 0.005139131635846,
        "ANS_c": 0.005139131635846,
        "ARGSL_c": 0.014811051773482,
        "ARGSS_c": 0.014811051773482,
        "ARGTRS_c": 0.014811051773482,
        "ASAD_c": 0.177840497237305,
        "ASNS1_c": 0.018971858020117,
        "ASNTRS_c": 0.018971858020117,
        "ASPCT_c": 0.008948981268011,
        "ASPK_c": 0.177840497237305,
        "ASPTA_c": -0.269824795966221,
        "ASPTRS_c": 0.018750694404906,
        "ATPASEP2e_c": 21.671927555372722,
        "ATPM_c": 1.0,
        "ATPPRT_c": 0.016443039748307,
        "ATPS_m": 11.78326928195665,
        "ATPt_c_l": 2.03218201e-07,
        "BPNT_c": 0.025501346550824,
        "C14STR_c": 0.003967020823421,
        "C24STR_r": 0.003967020823421,
        "C3STDH1_c": 0.003967020823421,
        "C3STDH2_c": 0.003967020823421,
        "C3STKR1_c": 0.003967020823421,
        "C3STKR2_c": 0.003967020823421,
        "C4STMO1_c": 0.003967020823421,
        "C4STMO2_c": 0.003967020823421,
        "C4STMO3_c": 0.003967020823421,
        "C4STMO4_c": 0.003967020823421,
        "CA2tps_c_e": 0.000128844253705,
        "CBL_c": 0.017026655176783,
        "CBPS_c": 0.023760033041494,
        "CDPDAGS_rm": 0.005871547485587,
        "CERH124B_r": 4.5691784766e-05,
        "CERH126B_r": 4.5691784766e-05,
        "CERH2A24_r": 9.1383569531e-05,
        "CERH2A26_r": 9.1383569531e-05,
        "CERH324_r": 4.5691784766e-05,
        "CERH326_r": 4.5691784766e-05,
        "CERS124_r": 9.1383569531e-05,
        "CERS126_r": 9.1383569531e-05,
        "CERS2A24_r": 0.000137075354297,
        "CERS2A26_r": 0.000137075354297,
        "CERt_g_r": 0.000456917847657,
        "CHLSTI_c": 0.003967020823421,
        "CHORM_c": 0.025159541304485,
        "CHORS_c": 0.030298672940331,
        "CHTNS_c": 0.002402738037236,
        "CITMALta_x": 0.0,
        "CITt_c_e": 0.0,
        "CMPt_c_rm": -0.005871547485587,
        "CO2t_c_e": 11.090332162341042,
        "CO2t_c_m": -21.730847801831818,
        "CO2t_c_mm": -0.003886588611026,
        "CO2t_c_n": -21.934963420067554,
        "CO2t_c_r": -0.000456917847657,
        "CO2t_c_rm": -0.001599212466799,
        "COAt_c_l": -0.000990526471239,
        "COAt_c_r": -0.000913835695314,
        "COAt_c_rm": -0.014866498919486,
        "COBALT2t_c_e": 9.45305809e-07,
        "CPPPGO_c": 1.782398677e-06,
        "CRNACRNt_c_m": 0.116961762836463,
        "CRNOAT_c": 0.116961762836463,
        "CRNOAT_m": 0.116961762836463,
        "CS_m": 0.073633959227979,
        "CTPS2_c": 0.004182139067082,
        "CTPt_c_rm": 0.005871547485587,
        "CUtps_c_e": 1.252072563e-05,
        "CYSS_c": 0.025501346550824,
        "CYSTGL_c": 0.027022486846287,
        "CYSTRS_c": 0.008455759370025,
        "CYTK1_c": 0.005890479489603,
        "CYTK2_c": -0.000378105183304,
        "DAGt_c_l": 0.000814695420203,
        "DAGt_c_rm": -0.000814695420203,
        "DAGt_gm_rm": 0.000456917847657,
        "DCYTD_c": 0.000378105183304,
        "DDPA_c": 0.030298672940331,
        "DGAT_l": 0.00099072968944,
        "DHAD1_m": 0.042852065576841,
        "DHAD2_m": 0.027022486846287,
        "DHFRi_c": 0.000384363186565,
        "DHFS_1_c": 6.258003261e-06,
        "DHNPA2i_m": 6.258003261e-06,
        "DHNPTt_c_m": 6.258003261e-06,
        "DHORDfum_c": 0.008948981268011,
        "DHORTS_c": -0.008948981268011,
        "DHPTt_c_m": -6.258003261e-06,
        "DHQS_c": 0.030298672940331,
        "DHQTi_c": 0.030298672940331,
        "DICAT6_c": 2.2493516773e-05,
        "DMATT_c": 0.007934140939172,
        "DOLPMMT_r": 0.065492779202469,
        "DOLPMT_c": 0.065492779202469,
        "DOLPt_c_r": -0.065492779202469,
        "DPCOAK_c": 1.8872406359e-05,
        "DPMVD_c": 0.023802422817517,
        "DTMPK_c": 0.000378105183304,
        "DURIK1_c": 0.000378105183304,
        "ECOAR200_rm": 0.000456917847657,
        "ECOAR220_rm": 0.000456917847657,
        "ECOAR240_rm": 0.000456917847657,
        "ECOAR260_rm": 0.000228458923828,
        "ENO_c": 22.112633862115608,
        "ERGSTt_c_r": 0.003158384487001,
        "ERGSTt_r_rm": 0.00080863633642,
        "ERGTETROLt_c_r": 0.003967020823421,
        "ETOHt_c_e": 0.0,
        "EX_4abz_e": -6.258003261e-06,
        "EX_ca2_e": -0.000128844253705,
        "EX_co2_e": 11.090332162341042,
        "EX_cobalt2_e": -9.45305809e-07,
        "EX_cu2_e": -1.252072563e-05,
        "EX_fe2_e": -6.8861649996e-05,
        "EX_gcald_e": 6.258003261e-06,
        "EX_glc__D_e": -13.200000000000001,
        "EX_h2o_e": 12.74144335269989,
        "EX_h_e": 21.567851875613997,
        "EX_inost_e": -0.001277906219254,
        "EX_k_e": -0.060510386198584,
        "EX_mg2_e": -0.006429329919044,
        "EX_mn2_e": -9.918409197e-06,
        "EX_nac_e": -0.000604627498858,
        "EX_nh4_e": -0.564159709024843,
        "EX_ni2_e": -2.2493516773e-05,
        "EX_o2_e": -10.879763859225912,
        "EX_pi_e": -0.035484328697304,
        "EX_pnto__R_e": -1.8932004015e-05,
        "EX_pydxn_e": -8.243723855e-06,
        "EX_ribflv_e": -0.000108031781386,
        "EX_so4_e": -0.028624297114516,
        "EX_thm_e": -1.4720665029e-05,
        "EX_zn2_e": -0.00018054894303,
        "FACOAL161_l": 8.97658e-08,
        "FACOAL180_l": 5.389365e-08,
        "FACOAL181_l": 5.9558751e-08,
        "FBA_c": 9.284022009139033,
        "FCLT_m": 1.782398677e-06,
        "FE2t_c_e": 6.8861649996e-05,
        "FE2t_c_m": 1.782398677e-06,
        "FECOOR_m": 10.824478299485925,
        "FECRq6_m": 21.64895659897185,
        "FMNH_c": -9.695695111e-06,
        "FMNRx_c": 3.6028345e-08,
        "FOLD3_m": 6.258003261e-06,
        "FRDPt_c_m": 9.9292331e-08,
        "FTHFL_c": 0.003973278826682,
        "FUM_c": 0.045312765035882,
        "G3PAT_rm": 0.006229325058133,
        "G3PD1r_c": 0.006229325058133,
        "G5SADr_c": 0.009898293321965,
        "G6PDH2i_c": 10.88655733467444,
        "GALUi_c": 0.17982905931426,
        "GAPD_c": 22.16218446046547,
        "GARFT_c": 0.009132301813686,
        "GCALDt_c_e": -6.258003261e-06,
        "GCALDt_c_m": -6.258003261e-06,
        "GF6PTA_c": 0.002402738037236,
        "GHMT2r_c": 0.061296461457984,
        "GHMT2r_m": -0.068983924154932,
        "GK2_c": 0.00420593011328,
        "GLCt_c_e": 13.200000000000001,
        "GLNS_c": 0.677578627800946,
        "GLNTRS_c": 0.012350985355643,
        "GLUPRT_c": 0.009132301813686,
        "GLUSx_c": 0.571253541655712,
        "GLUTRS_c": 0.019361253989495,
        "GLUt_c_m": 21.525858594337098,
        "GLYC3Pt_c_rm": 0.006229325058133,
        "GLYCL_m": 0.068983924154932,
        "GLYGS_c": 0.048997617398255,
        "GLYTRS_c": 0.028443204827049,
        "GLYt_c_m": 0.137983343139458,
        "GMPS2_c": 0.00420593011328,
        "GND_c": 10.88655733467444,
        "GRTT_c": 0.007934140939172,
        "GTPCI_c": 6.258003261e-06,
        "H2Ot_c_e": -12.741443352699859,
        "H2Ot_c_l": 0.000176034269237,
        "H2Ot_c_m": -55.71639628461469,
        "H2Ot_c_n": 21.934963420067554,
        "H2Ot_c_r": -0.004606705810141,
        "H2Ot_c_rm": -0.023249417122818,
        "HACNH_m": 0.017190621954539,
        "HCITR_m": 0.017190621954539,
        "HCITS_m": 0.017190621954539,
        "HCO3E_n": 21.934963420067554,
        "HCO3t_c_n": -21.934963420067554,
        "HDCAt_c_e": 0.0,
        "HDCAt_c_l": -3.3265195858e-05,
        "HDCEAt_c_l": -9.75363753923375e-05,
        "HDCOAt_c_l": 0.000549355049748,
        "HDCOAt_c_rm": -0.000549355049748,
        "HEME3_c": 1.683106347e-06,
        "HEMEAt_c_m": 9.9292331e-08,
        "HEMEOS_m": 9.9292331e-08,
        "HEX1_c": 13.2,
        "HICITD_m": 0.017190621954539,
        "HISTD_c": 0.016443039748307,
        "HISTP_c": 0.016443039748307,
        "HISTRS_c": 0.016443039748307,
        "HMGCOAR_c": 0.023802422817517,
        "HMGCOAS_c": 0.023802422817517,
        "HOMOX_m": 9.9292331e-08,
        "HPPK2_m": 6.258003261e-06,
        "HSDx_c": 0.177840497237305,
        "HSERTA_c": 0.04404914202307,
        "HSK_c": 0.133791355214235,
        "HSTPT_c": 0.016443039748307,
        "HXCCOAt_c_r": 0.000228458923828,
        "HXCCOAt_c_rm": -0.000228458923828,
        "Ht_c_l": -0.000176034269237,
        "Ht_c_m": 34.77768085530966,
        "Ht_c_n": -21.934963420067554,
        "Ht_c_r": -0.056462134721251,
        "Ht_c_rm": 0.00201798043292456,
        "Ht_m_mm": 0.007773177222052,
        "IBUTOHt_c_e": 0.0,
        "ICDHx_m": 0.073633959227979,
        "IG3PS_c": 0.016443039748307,
        "IGPDH_c": 0.016443039748307,
        "IGPS_c": 0.005139131635846,
        "ILETA_c": -0.027022486846287,
        "ILETRS_c": 0.027022486846287,
        "IMPC_c": 0.025575341561994,
        "IMPD_c": 0.00420593011328,
        "INOSTt_c_rm": 0.001277906219254,
        "INOSTtps_e": 0.001277906219254,
        "IPCS_g": 0.000456917847657,
        "IPDDI_c": 0.007934140939172,
        "IPMD_c": 0.026137181653945,
        "IPPMIa_c": -0.026137181653945,
        "IPPMIb_c": -0.026137181653945,
        "IPPS_m": 0.026137181653945,
        "KARA1i_m": 0.042852065576841,
        "KARA2i_m": 0.027022486846287,
        "Ktps_e": 0.060510386198584,
        "LEUTA_c": -0.026137181653945,
        "LEUTRS_c": 0.026137181653945,
        "LNS14DMy_c": 0.003967020823421,
        "LNSTLS_c": 0.003967020823421,
        "LYSTRS_c": 0.017190621954539,
        "MALCOAt_c_rm": 0.001599212466799,
        "MAN1PT_c": 0.065492779202469,
        "MAN6PI_c": -0.065492779202469,
        "MANNANt_c_r": -0.065492779202469,
        "MDH_c": -21.52945494860415,
        "MDH_m": 0.073633959227979,
        "ME1_m": 21.406549856893477,
        "ME2_m": 0.094583897518575,
        "METAT_c": 0.013157336548899,
        "METB1_c": 0.04404914202307,
        "METS_c": 0.030183991725682,
        "METTRS_c": 0.017026655176783,
        "MEVK1_c": 0.023802422817517,
        "MG2tps_c_e": 0.006429329919044,
        "MN2tps_c_e": 9.918409197e-06,
        "MTHFC_c": 0.030734364548998,
        "MTHFD_c": 0.030734364548998,
        "MTHFR3_c": 0.030183991725682,
        "NACt_c_e": 0.000604627498858,
        "NADHK1_c": 0.000324808205852,
        "NADHq6_m": 21.64000761770384,
        "NADHt_c_rm": 0.011003991114282,
        "NADPHt_c_r": 0.009030644481218,
        "NADPHt_c_rm": 0.003198424933598,
        "NADPt_c_r": -0.009030644481185846,
        "NADPt_c_rm": -0.003198424933598,
        "NADS2_c": 0.000604627498858,
        "NADt_c_rm": -0.011003991114282,
        "NAMNPP_c": 0.000604627498858,
        "NDPK1_c": 0.806280151181754,
        "NDPK2_c": 0.191180778619507,
        "NDPK3_c": 0.005257138094843,
        "NDPK4_c": 0.000378105183304,
        "NDPK5_c": 0.000255236473105,
        "NDPK7_c": 0.000255236211456,
        "NDPK8_c": 0.004584033950896,
        "NH4t_c_e": 0.564159709024843,
        "NH4t_c_m": -0.068983924154932,
        "NI2t_c_e": 2.2493516773e-05,
        "NNATi_c": 0.000604627498858,
        "NTD3pp_c": 0.000378105183304,
        "O2t_c_e": 10.879763859225912,
        "O2t_c_m": 10.824481171668602,
        "O2t_c_r": 0.004606705810147105,
        "O2t_c_rm": 0.011003991114282,
        "OCBT_c": 0.014811051773482,
        "OCDCAt_c_l": -9.26976142e-06,
        "OCDCEAt_c_e": 0.0,
        "OCDCEAt_c_l": -3.5759718319e-05,
        "ODECOAt_c_l": 0.000201533127726,
        "ODECOAt_c_rm": -0.000201533127726,
        "OMCDC_c": 0.026137181653945,
        "OMPDC_c": 0.008948981268011,
        "ORNTACi_m": 0.024709345095448,
        "ORNTA_c": 0.009898293321965,
        "ORNtpa_m": 0.024709345095448,
        "ORPT_c": -0.008948981268011,
        "P5CR_c": 0.009898293321965,
        "PAILS_rm": 0.001277906219254,
        "PAILt_c_rm": -0.000820988371598,
        "PAILt_gm_rm": -0.000456917847657,
        "PAPSR_c": 0.025501346550824,
        "PAP_rm": 0.000357777572546,
        "PC_c": 21.799279744570374,
        "PCt_c_rm": -0.003063335605145,
        "PDMEMT_rm": 0.003063335605145,
        "PEMT_rm": 0.003063335605145,
        "PEt_c_rm": -0.000823253005881,
        "PEt_mm_rm": 0.003886588611026,
        "PFK_c": 9.284022009139033,
        "PGCD_c": 0.049550598349863,
        "PGI_c": 2.131157582219027,
        "PGK_c": 22.16218446046547,
        "PGL_c": 10.88655733467444,
        "PGMT_c": 0.17982905931426,
        "PGM_c": 22.112633862115608,
        "PHETA1_c": -0.007650197687533,
        "PHETRS_c": 0.007650197687533,
        "PIt_c_rm": -0.000357777572546,
        "PItps_e": 0.035484328697304,
        "PItps_m": 32.99249335789551,
        "PMANM_c": -0.065492779202469,
        "PMEMT_rm": 0.003063335605145,
        "PMEVK_c": 0.023802422817517,
        "PMTCOAt_c_l": 0.000187218189413,
        "PMTCOAt_c_r": 0.000456917847657,
        "PMTCOAt_c_rm": 0.010404622927958,
        "PNTK_c": 1.8932004015e-05,
        "PNTOtps_e": 1.8932004015e-05,
        "PPA_m": 1.166302571439496,
        "PPBNGD_c": 1.936853699e-06,
        "PPBNGS_1_c": 7.747414796e-06,
        "PPCDC_c": 1.8932004015e-05,
        "PPIt_c_l": -2.03218201e-07,
        "PPIt_c_m": 1.166296214143904,
        "PPIt_c_rm": -0.005871547485587,
        "PPIt_c_x": 0.0,
        "PPNCL2_c": 1.8932004015e-05,
        "PPND2_c": 0.017509343616952,
        "PPNDH_c": 0.007650197687533,
        "PPPG9t_c_m": 1.782398677e-06,
        "PPPGO_m": 8.91199339e-07,
        "PRAGSi_c": 0.009132301813686,
        "PRAIS_c": 0.009132301813686,
        "PRAIi_c": 0.005139131635846,
        "PRAMPC_c": 0.016443039748307,
        "PRASCSi_c": 0.009132301813686,
        "PRATPP_c": 0.016443039748307,
        "PRFGS_c": 0.009132301813686,
        "PRMICI_c": 0.016443039748307,
        "PROTRS_c": 0.009898293321965,
        "PRPPS_c": 0.040268081964708,
        "PSCIT_c": 0.030298672940331,
        "PSD_mm": 0.003886588611026,
        "PSERT_c": 0.049550598349863,
        "PSPHS_r": 0.000274150708594,
        "PSP_L_c": 0.049550598349863,
        "PSSA_rm": 0.004593641266333,
        "PSt_c_rm": -0.000707052655307,
        "PSt_mm_rm": -0.003886588611026,
        "PTPAT_c": 1.8872406359e-05,
        "PYDXK_c": 8.243723855e-06,
        "PYDXNtps_e": 8.243723855e-06,
        "PYDXR_c": 8.243723855e-06,
        "PYK_c": 22.052036516234946,
        "PYRDC_c": 0.20360467207897,
        "PYRtps_m": 0.071317883811218,
        "RIBFLVt_c_e": 0.000108031781386,
        "RNDR1_c": 0.000378103837616,
        "RNDR2_c": 0.000255236473105,
        "RNDR3_c": 0.00063334139476,
        "RPE_c": 7.220759944159711,
        "RPI_c": 3.665797390514729,
        "SACCD1_c": 0.017190621954539,
        "SACCD2_c": 0.017190621954539,
        "SERAT_c": 0.025501346550824,
        "SERPT_r": 0.000456917847657,
        "SERTRS_c": 0.021547023746152,
        "SERt_c_m": -0.068983924154932,
        "SERt_c_r": 0.000456917847657,
        "SERt_c_rm": 0.004593641266333,
        "SHCHD2_c": 1.54455022e-07,
        "SHCHF_c": 1.54455022e-07,
        "SHK3Di_c": 0.030298672940331,
        "SHKK_c": 0.030298672940331,
        "SLFAT_c": 0.025501346550824,
        "SO3R_c": 0.025501346550824,
        "SO4t_c_e": 0.028624297114516,
        "SQLEy_r": 0.003967020823421,
        "SQLS_c": 0.003967020823421,
        "SQLt_c_r": 0.003967020823421,
        "SSQ23EPXt_c_r": 0.003967020823421,
        "STATg161_rm": 0.000591563832358,
        "STATg181_rm": 0.000217072504061,
        "STCOAt_c_l": 5.2420104351e-05,
        "STCOAt_c_rm": 0.004070469549861,
        "SUCDq6_m": 0.008948981268011,
        "SUCFUMt_c_m": 0.008948981268011,
        "TAGL_l": 0.000176034269237,
        "TAGt_c_rm": -0.000814695420203,
        "TAGt_l_rm": 0.000814695420203,
        "TALA_c": 3.625529308550021,
        "THMtps_e": 1.4720665029e-05,
        "THRA_c": 0.114262388322209,
        "THRS_c": 0.133791355214235,
        "THRTRS_c": 0.019528966892025,
        "TKT1_c": 3.625529308550021,
        "TKT2_c": 3.59523063560969,
        "TMDPK_c": 1.4720665029e-05,
        "TMDS_c": 0.000378105183304,
        "TPI_c": 9.2777926840809,
        "TRDR_c": 0.026768028256304,
        "TRE6PP_c": 0.002456023792273,
        "TRE6PS_c": 0.002456023792273,
        "TRPS1_c": 0.005139131635846,
        "TRPTRS_c": 0.005139131635846,
        "TTCCOAt_c_r": 0.000228458923828,
        "TTCCOAt_c_rm": -0.000228458923828,
        "TYRTA_c": 0.017509343616952,
        "TYRTRS_c": 0.017509343616952,
        "UAGDP_c": 0.002402738037236,
        "UMPK_c": 0.008948981268011,
        "UPP3MT_2_c": 1.54455022e-07,
        "UPP3S_c": 1.936853699e-06,
        "UPPDC1_c": 1.782398677e-06,
        "VALTA_m": -0.016714883922895,
        "VALTRS_c": 0.016714883922895,
        "VALt_c_m": -0.016714883922895,
        "ZN2tps_c_e": 0.00018054894303,
        "compACYLCOA_l": 0.00099072968944,
        "compACYLCOA_rm": 0.012458650116267,
        "compCER_r": 0.000456917847657,
        "compFALPD_l": -0.000176034269237,
        "lumpFACS160_c": 0.011048758965028,
        "lumpFACS180_c": 0.004122889654212
    },
    "protein_mw": "",
    "proteome_allocation": {
        "PROTDUMMY": 0.4499999284522747,
        "Q0045": 0.0005463419508980576,
        "Q0080": 1.5968342520280463e-05,
        "Q0085": 8.372465295433874e-05,
        "Q0105": 0.00032920669723600685,
        "Q0130": 0.00024640100849066817,
        "Q0140": 1.300628258209702e-06,
        "Q0250": 0.0002621100042663297,
        "Q0275": 0.000284226904207009,
        "YAL012W": 0.00011980958892939645,
        "YAL023C": 3.852443438180219e-05,
        "YAL038W": 0.0427981902807013,
        "YAL044C": 1.4108412421546503e-05,
        "YAR015W": 9.300583934775532e-05,
        "YBL011W": 1.4203980907889847e-05,
        "YBL038W": 7.75512014230712e-07,
        "YBL045C": 0.0003966609680310034,
        "YBL072C": 0.00041407933769845766,
        "YBL076C": 0.00034762095058384144,
        "YBL087C": 0.000300790201049891,
        "YBL090W": 5.547242898399483e-07,
        "YBL092W": 0.0002789282836837149,
        "YBL099W": 0.0005539918683984106,
        "YBR023C": 2.1246351421367622e-05,
        "YBR029C": 4.7287516972024423e-05,
        "YBR031W": 0.0007853317245581463,
        "YBR039W": 0.00010203340481146029,
        "YBR084C-A": 0.0004017753048983871,
        "YBR085W": 0.0036025190723004493,
        "YBR104W": 0.00332796878858702,
        "YBR115C": 0.00023856483071559584,
        "YBR117C": 0.02815862532416494,
        "YBR121C": 0.0002197858352931864,
        "YBR122C": 5.750133116104256e-07,
        "YBR126C": 1.3578831338722558e-05,
        "YBR146W": 8.96031951770477e-07,
        "YBR159W": 1.0606519086783854e-05,
        "YBR166C": 1.4633699547539765e-06,
        "YBR191W": 0.00035634504426966827,
        "YBR196C": 0.0011186794994309827,
        "YBR248C": 9.478300408590257e-05,
        "YBR249C": 0.00025084109738396165,
        "YBR251W": 1.0233409899479706e-06,
        "YBR263W": 0.0005017712470679188,
        "YBR265W": 7.10111485932808e-06,
        "YBR268W": 3.4646620988553585e-07,
        "YBR282W": 4.95830678271146e-07,
        "YBR296C": 4.0849703968619e-06,
        "YCL009C": 7.498829972019423e-05,
        "YCL018W": 1.9976667574591943e-05,
        "YCL030C": 0.0003670291681538397,
        "YCL040W": 0.00024775779236367774,
        "YCL050C": 6.711036094131685e-05,
        "YCR003W": 6.226374188662603e-07,
        "YCR012W": 0.033674789776830735,
        "YCR028C": 0.0,
        "YCR031C": 0.0002929482401124139,
        "YCR034W": 2.006875412598087e-05,
        "YCR046C": 5.517697817001138e-07,
        "YCR053W": 0.0008774573744805433,
        "YCR068W": 5.865342272268469e-07,
        "YCR071C": 4.785347374644467e-07,
        "YDL004W": 5.457963410485852e-05,
        "YDL015C": 1.1480005134713096e-05,
        "YDL022W": 2.9201394989730436e-06,
        "YDL024C": 0.0,
        "YDL040C": 0.0001371266748339096,
        "YDL045C": 3.5994893140639713e-06,
        "YDL045W-A": 3.207202680219017e-07,
        "YDL052C": 3.125495882626604e-05,
        "YDL055C": 0.00024814394534595683,
        "YDL067C": 6.15073133589614e-05,
        "YDL075W": 0.00025155712291557287,
        "YDL081C": 0.00021485900283631758,
        "YDL082W": 0.00041634612979826936,
        "YDL095W": 4.1485745541065854e-05,
        "YDL103C": 2.1068261473544418e-05,
        "YDL130W": 0.0002091704199016439,
        "YDL131W": 3.519912861748525e-05,
        "YDL166C": 9.02134369572848e-05,
        "YDL171C": 0.023384006089039136,
        "YDL184C": 5.311969915987439e-05,
        "YDL191W": 0.00026142377689520837,
        "YDL202W": 8.481798110554481e-07,
        "YDR007W": 7.52260658766612e-06,
        "YDR019C": 3.271901918689187e-05,
        "YDR025W": 0.0003464461724923604,
        "YDR036C": 1.6255708323348692e-06,
        "YDR037W": 0.0002731393751605336,
        "YDR041W": 6.5545097984639e-07,
        "YDR050C": 0.0044854300707136835,
        "YDR062W": 7.178033742252612e-06,
        "YDR064W": 0.0003119913795273289,
        "YDR074W": 2.4528993622282342e-05,
        "YDR115W": 3.354051689960854e-07,
        "YDR116C": 9.129183399464842e-07,
        "YDR127W": 0.0002627161893416419,
        "YDR158W": 0.0010763862900424754,
        "YDR175C": 1.0493504182339823e-06,
        "YDR178W": 1.229353433662851e-07,
        "YDR232W": 0.00035880494495030523,
        "YDR234W": 0.0001810817916913825,
        "YDR237W": 9.612495211000445e-07,
        "YDR296W": 7.717281903760961e-07,
        "YDR297W": 6.033125861116892e-07,
        "YDR298C": 7.316883261570338e-05,
        "YDR322C-A": 1.6851164533457952e-05,
        "YDR322W": 1.2026328644868935e-06,
        "YDR337W": 9.10409971895347e-07,
        "YDR341C": 0.000363995803071375,
        "YDR345C": 0.0009912246548672984,
        "YDR347W": 1.0238413021644118e-06,
        "YDR353W": 0.00020290423053787648,
        "YDR354W": 1.1829945671572268e-05,
        "YDR367W": 9.104958116238044e-06,
        "YDR376W": 1.4000500823643526e-06,
        "YDR377W": 3.348802745772855e-05,
        "YDR382W": 0.00022406547130873717,
        "YDR384C": 0.0009759060017703836,
        "YDR405W": 8.602403418829591e-07,
        "YDR408C": 2.09351288255686e-06,
        "YDR450W": 0.00031823269323362935,
        "YDR454C": 4.931202716022992e-06,
        "YDR456W": 1.998778216099301e-06,
        "YDR462W": 4.875448953396759e-07,
        "YDR481C": 0.0,
        "YDR494W": 1.2250901894856546e-06,
        "YDR497C": 0.0,
        "YDR508C": 4.716075117785838e-05,
        "YDR529C": 0.00010562753474559932,
        "YDR531W": 3.157058236610673e-06,
        "YEL021W": 1.3067661675011149e-05,
        "YEL024W": 0.00018699798039254075,
        "YEL046C": 0.001116919454017615,
        "YEL050C": 1.2981939159456913e-06,
        "YEL054C": 0.0003532471074819285,
        "YEL058W": 2.0449392922616566e-05,
        "YER003C": 0.00014260980511936522,
        "YER023W": 8.816915458799365e-05,
        "YER024W": 0.0006776468806168239,
        "YER026C": 1.588522897386056e-05,
        "YER043C": 0.0021932528617551092,
        "YER050C": 4.3165656055398644e-07,
        "YER052C": 0.0008772382088038435,
        "YER055C": 0.00031057244844416506,
        "YER056C-A": 0.00026496196150778824,
        "YER069W": 0.0004908605722731096,
        "YER070W": 8.334162309380159e-05,
        "YER074W": 0.0003002784408880209,
        "YER081W": 8.281810479570337e-05,
        "YER090W": 8.757470551028592e-05,
        "YER091C": 0.004530964387747445,
        "YER099C": 2.2179813836673852e-05,
        "YER141W": 1.3693251455344134e-06,
        "YER170W": 0.0,
        "YFL017C": 4.905414674859521e-06,
        "YFL018C": 4.03486135895243e-05,
        "YFL022C": 6.710309893705763e-05,
        "YFL045C": 0.00015517602064054478,
        "YFR015C": 5.107513954709876e-07,
        "YFR025C": 1.571507574106288e-05,
        "YFR030W": 0.00045264869171085227,
        "YFR032C-A": 0.00012602149855063923,
        "YFR033C": 0.00013266290537089563,
        "YFR053C": 0.002710644694820768,
        "YGL001C": 3.7524924040856996e-05,
        "YGL008C": 0.08006959192405773,
        "YGL009C": 0.0004407291549586681,
        "YGL012W": 1.0594653270325554e-05,
        "YGL026C": 0.0001994303707418156,
        "YGL030W": 0.00022497427392515856,
        "YGL031C": 0.00032676482271546255,
        "YGL040C": 1.3075374246271242e-07,
        "YGL055W": 2.4900499566674597e-05,
        "YGL062W": 0.005195820527717015,
        "YGL068W": 6.251270677528367e-07,
        "YGL076C": 0.0005159160715397602,
        "YGL080W": 2.418885392374015e-07,
        "YGL103W": 0.0003259861949000409,
        "YGL105W": 6.929224882394084e-05,
        "YGL123W": 0.0005543239696561803,
        "YGL125W": 0.00010854856365775111,
        "YGL129C": 1.485346988729002e-06,
        "YGL147C": 0.00043140506364438956,
        "YGL148W": 3.844707860081635e-05,
        "YGL154C": 4.601975010581438e-05,
        "YGL184C": 5.183747514199296e-05,
        "YGL186C": 0.0,
        "YGL187C": 0.0001687553781466057,
        "YGL189C": 0.0002560212433086542,
        "YGL191W": 0.0001397032189281453,
        "YGL202W": 0.00013714060454153782,
        "YGL234W": 0.00024983752302612457,
        "YGL245W": 4.053443860017244e-05,
        "YGL255W": 0.00011978910107949308,
        "YGR010W": 5.312549897948565e-06,
        "YGR027C": 0.00022552570108647492,
        "YGR032W": 0.00038715687892905827,
        "YGR060W": 3.1130367116788814e-05,
        "YGR061C": 0.0001601993865704021,
        "YGR076C": 5.256789534106336e-07,
        "YGR084C": 1.0858258448753776e-06,
        "YGR094W": 0.0003310487032152103,
        "YGR118W": 0.000328006977111268,
        "YGR124W": 0.0002576235726244269,
        "YGR143W": 3.482917495867251e-05,
        "YGR157W": 4.3471643811464e-05,
        "YGR165W": 1.1604537651285862e-06,
        "YGR175C": 4.481952271562979e-05,
        "YGR180C": 3.206614675317279e-05,
        "YGR183C": 5.670056956907041e-05,
        "YGR185C": 0.00015990829426419157,
        "YGR191W": 0.0,
        "YGR192C": 0.0023508296254692476,
        "YGR204W": 0.0003673071719522417,
        "YGR208W": 3.871044970483127e-06,
        "YGR209C": 2.60624053269065e-06,
        "YGR214W": 0.0005366956198881819,
        "YGR215W": 3.600662501863138e-07,
        "YGR220C": 9.080760324230712e-07,
        "YGR240C": 0.0016431523578414747,
        "YGR260W": 2.943988150061939e-06,
        "YGR264C": 9.302080539635497e-05,
        "YGR267C": 8.887608292825923e-06,
        "YGR277C": 6.398704311383975e-06,
        "YHL003C": 1.4049716217110153e-06,
        "YHL004W": 1.2663446755641445e-06,
        "YHL015W": 0.0002727134146437119,
        "YHL033C": 0.0005575334582404849,
        "YHR001W-A": 6.64205020946908e-05,
        "YHR007C": 5.1679153586149344e-05,
        "YHR010W": 0.00030991323846244243,
        "YHR011W": 9.96048114584956e-05,
        "YHR013C": 3.815382161999381e-05,
        "YHR018C": 0.0001817535242292671,
        "YHR019C": 0.00021960789711887688,
        "YHR020W": 0.00011893765384414052,
        "YHR025W": 0.0002048872144608949,
        "YHR042W": 6.744425775913779e-05,
        "YHR051W": 0.00015333601007832862,
        "YHR059W": 4.25836885741539e-07,
        "YHR072W": 1.2598649762194143e-05,
        "YHR074W": 1.934734086333482e-05,
        "YHR147C": 7.224258816550219e-07,
        "YHR162W": 2.3501547365219762e-07,
        "YHR163W": 0.00022700139238479263,
        "YHR174W": 0.026892212908236134,
        "YHR183W": 0.04190977581484814,
        "YHR190W": 8.646641819284377e-05,
        "YHR208W": 0.00012006189198559907,
        "YHR216W": 3.127763156423443e-05,
        "YIL020C": 3.585091861191467e-06,
        "YIL066C": 8.18765693954586e-05,
        "YIL078W": 0.00032219935219850973,
        "YIL083C": 1.09237534599445e-05,
        "YIL094C": 0.00020320505748218,
        "YIL116W": 0.0001116870292555359,
        "YIL133C": 0.0004372685165907066,
        "YIL148W": 0.00027775726916485057,
        "YIR034C": 0.00019585295261420743,
        "YJL026W": 3.7469573176078984e-05,
        "YJL045W": 4.283155250260146e-07,
        "YJL088W": 0.00014868864340015334,
        "YJL096W": 5.155686191819037e-07,
        "YJL097W": 2.0020462632644567e-05,
        "YJL121C": 0.0006546365685936992,
        "YJL130C": 0.0010497823446795748,
        "YJL166W": 8.404815725500792e-05,
        "YJL167W": 0.000192988331014531,
        "YJL189W": 0.00010630290276487165,
        "YJL190C": 0.0002789673919930281,
        "YJR016C": 0.00024575802765569,
        "YJR049C": 6.592303321540062e-06,
        "YJR057W": 9.700469017987216e-07,
        "YJR073C": 3.301871965461944e-05,
        "YJR077C": 0.001986605893911699,
        "YJR095W": 1.3315731870537632e-05,
        "YJR101W": 8.914355459997026e-07,
        "YJR103W": 9.057556695651553e-05,
        "YJR105W": 2.518384364179129e-05,
        "YJR109C": 0.00018695818064402286,
        "YJR113C": 7.971698040037658e-07,
        "YJR121W": 0.0005220661379841248,
        "YJR123W": 0.00048383701525048434,
        "YJR130C": 9.787494859346415e-06,
        "YJR137C": 0.0006355377574331082,
        "YJR139C": 0.0008692711961939745,
        "YJR145C": 0.0005736354665650018,
        "YJR148W": 3.2509080965906045e-06,
        "YKL001C": 7.662989702301496e-05,
        "YKL003C": 4.1838835998860313e-07,
        "YKL004W": 1.6425508485854018e-05,
        "YKL006W": 0.0002995521437150612,
        "YKL016C": 6.0374916404704916e-05,
        "YKL024C": 2.1622778680461817e-06,
        "YKL029C": 0.015059152088646286,
        "YKL035W": 7.673552071742728e-05,
        "YKL060C": 0.008267638754057992,
        "YKL067W": 2.9228988405646645e-05,
        "YKL085W": 4.567454033657896e-06,
        "YKL088W": 4.473280031817056e-06,
        "YKL120W": 5.012277460797383e-05,
        "YKL138C": 4.482936434928893e-07,
        "YKL141W": 1.2761547921436004e-07,
        "YKL156W": 0.00018106365045832468,
        "YKL167C": 4.581175177790991e-07,
        "YKL170W": 4.5956371505326783e-07,
        "YKL180W": 0.00038516842692364105,
        "YKL181W": 3.006302806737352e-05,
        "YKL182W": 0.001043756540187799,
        "YKL211C": 8.575541943309647e-05,
        "YKL216W": 1.4599635408079382e-05,
        "YKR006C": 8.555696267013526e-07,
        "YKR039W": 1.9751338378494127e-05,
        "YKR052C": 1.6816081673097464e-05,
        "YKR057W": 0.00018885477059369459,
        "YKR058W": 4.4103497426292063e-07,
        "YKR072C": 4.397321613068728e-06,
        "YKR085C": 6.393695157464942e-07,
        "YLL018C": 0.00010552407826880829,
        "YLL041C": 1.8054665502081165e-07,
        "YLR027C": 0.0003481923381475496,
        "YLR028C": 0.0004903182693124643,
        "YLR029C": 0.0004494271037261409,
        "YLR038C": 9.320243657366582e-05,
        "YLR044C": 5.927099927467148e-05,
        "YLR058C": 0.002073160346266533,
        "YLR060W": 7.910411396818395e-05,
        "YLR061W": 0.00026818560357546326,
        "YLR075W": 0.0004777864011095969,
        "YLR089C": 0.005353141789845837,
        "YLR092W": 7.540627694027798e-06,
        "YLR100W": 1.4324966858120013e-05,
        "YLR153C": 0.0017835599737873109,
        "YLR167W": 0.00034121757776722783,
        "YLR180W": 0.00010808461782396312,
        "YLR185W": 0.00018909742834148085,
        "YLR237W": 0.0,
        "YLR245C": 6.973925559536196e-07,
        "YLR287C-A": 0.00014551028646168053,
        "YLR295C": 4.2804149155635e-05,
        "YLR303W": 0.0002891641447670125,
        "YLR304C": 7.820981964201973e-05,
        "YLR312W-A": 8.196174857965412e-07,
        "YLR325C": 0.00016730646462220157,
        "YLR340W": 0.0006667860586777948,
        "YLR344W": 0.0002776056779087508,
        "YLR354C": 0.021375236797281625,
        "YLR355C": 0.0011581549386720546,
        "YLR359W": 0.0004224109586832703,
        "YLR372W": 3.2504783085268326e-06,
        "YLR388W": 0.00012218255241643625,
        "YLR395C": 8.215448401478618e-05,
        "YLR420W": 1.228715321818245e-05,
        "YLR438W": 2.6439051703158165e-05,
        "YLR439W": 1.0298481686224664e-06,
        "YLR441C": 0.0005659424896630037,
        "YML009C": 2.3642616826272236e-07,
        "YML024W": 0.0002952107489212056,
        "YML025C": 9.341929540934539e-07,
        "YML042W": 0.0004998576467606288,
        "YML073C": 0.0003918129286759564,
        "YML075C": 5.510793699829592e-05,
        "YML081C-A": 1.023655589099896e-05,
        "YML100W": 2.9037336359463848e-05,
        "YML120C": 0.00043719309152722964,
        "YML126C": 7.485169978474605e-05,
        "YMR024W": 1.2649194664441799e-06,
        "YMR058W": 8.703802746702344e-06,
        "YMR062C": 0.0001807348926493843,
        "YMR084W": 3.899801807902482e-05,
        "YMR105C": 2.8981883820923144e-05,
        "YMR108W": 0.00016880370627284075,
        "YMR113W": 0.0,
        "YMR116C": 0.0006849259823776188,
        "YMR143W": 0.0003114468428776534,
        "YMR158W": 5.211143134948713e-07,
        "YMR165C": 1.0706632710368663e-06,
        "YMR188C": 7.850596390277984e-07,
        "YMR189W": 8.206870175345374e-05,
        "YMR193W": 8.520254648778554e-07,
        "YMR194W": 0.00020494653626577225,
        "YMR205C": 0.001580899718311797,
        "YMR208W": 1.544187518847629e-05,
        "YMR217W": 0.00013727214905567115,
        "YMR220W": 4.405660040691987e-06,
        "YMR225C": 3.298818809558495e-07,
        "YMR242C": 0.00037105479678263466,
        "YMR256C": 6.167747227310837e-05,
        "YMR267W": 6.499508016845548e-06,
        "YMR271C": 2.2562617735546304e-05,
        "YMR272C": 1.6826003988850402e-05,
        "YMR286W": 2.923320877181507e-07,
        "YMR296C": 7.234125447916853e-06,
        "YMR298W": 5.105181269674446e-07,
        "YMR300C": 6.384547653561171e-05,
        "YNL005C": 1.1997226016451114e-06,
        "YNL037C": 2.42086022873703e-05,
        "YNL052W": 0.0001651583873935657,
        "YNL081C": 4.5705789961547986e-07,
        "YNL104C": 8.626550837840543e-05,
        "YNL137C": 1.6137652792185718e-06,
        "YNL162W": 0.00024745484749866086,
        "YNL169C": 3.7618524206392157e-06,
        "YNL177C": 1.000922237773153e-06,
        "YNL178W": 0.0005161132891567254,
        "YNL185C": 5.25449501832912e-07,
        "YNL220W": 0.00039539362227027357,
        "YNL241C": 0.003304824397684911,
        "YNL247W": 0.00010880577189934666,
        "YNL252C": 9.172461540681827e-07,
        "YNL256W": 5.821196614241118e-06,
        "YNL277W": 3.4987562034171985e-05,
        "YNL280C": 6.764928873821911e-07,
        "YNL284C": 1.0639014488191864e-06,
        "YNL306W": 7.287305530038154e-07,
        "YNL316C": 3.3074611196365395e-06,
        "YNR016C": 0.0009716332454991294,
        "YNR019W": 1.2631813222186461e-05,
        "YNR022C": 4.7621980078043697e-07,
        "YNR027W": 0.0,
        "YNR043W": 9.260052082019918e-05,
        "YNR050C": 0.000260435317629279,
        "YOL039W": 0.00021248829437175933,
        "YOL040C": 0.0003018336479883765,
        "YOL058W": 0.0005609783311465834,
        "YOL064C": 2.68240435051162e-05,
        "YOL077W-A": 1.1806786260802983e-05,
        "YOL097C": 5.4475238164201965e-05,
        "YOL120C": 0.00039914070846098685,
        "YOL121C": 0.0003100648297185422,
        "YOL122C": 8.683001830065408e-07,
        "YOL126C": 0.011274580286826005,
        "YOL127W": 0.0003066050479546331,
        "YOL130W": 3.4575688530548535e-05,
        "YOL140W": 4.0415900609332545e-05,
        "YOR054C": 5.228911003077151e-06,
        "YOR063W": 0.0008459820080213468,
        "YOR065W": 0.00026410261034411574,
        "YOR074C": 1.996082195997968e-06,
        "YOR095C": 0.0003134127962166062,
        "YOR096W": 0.0004153200022539084,
        "YOR100C": 0.00024131818015458078,
        "YOR128C": 0.00011480410667862718,
        "YOR130C": 4.32856906232595e-06,
        "YOR136W": 2.484946229304742e-05,
        "YOR143C": 0.0,
        "YOR150W": 5.482979439215103e-07,
        "YOR158W": 1.0430874395698923e-06,
        "YOR167C": 0.00015072565885366433,
        "YOR168W": 0.0001711266664828066,
        "YOR184W": 0.0001465407650940984,
        "YOR202W": 1.5174600585877557e-05,
        "YOR209C": 5.368510178698528e-05,
        "YOR222W": 0.006404685119062645,
        "YOR236W": 5.153637227887617e-07,
        "YOR245C": 2.599439636808384e-06,
        "YOR253W": 2.9604400030636982e-05,
        "YOR278W": 2.2646273767664632e-05,
        "YOR283W": 0.006032442320719743,
        "YOR293W": 0.00023282387029445394,
        "YOR303W": 7.01214194391425e-05,
        "YOR306C": 3.523726830992022e-07,
        "YOR335C": 0.00023459075258469648,
        "YOR369C": 0.0003257925156539183,
        "YPL013C": 4.140775632892324e-07,
        "YPL028W": 0.08234722464087738,
        "YPL061W": 0.003195441039259084,
        "YPL078C": 8.394788503758584e-05,
        "YPL081W": 0.00041155107861638057,
        "YPL090C": 0.0005129613456561246,
        "YPL117C": 1.5426593335558197e-05,
        "YPL118W": 1.1241658137565035e-06,
        "YPL131W": 0.000615629224185355,
        "YPL143W": 0.00023204282148845575,
        "YPL160W": 0.00024172753139489666,
        "YPL173W": 9.945350319260688e-07,
        "YPL183W-A": 3.1391046285367423e-07,
        "YPL220W": 0.0004933438727844383,
        "YPL231W": 0.0009458401024792603,
        "YPL252C": 4.762745864642485e-07,
        "YPL262W": 9.96476564783306e-05,
        "YPL271W": 1.9670768224222287e-05,
        "YPR001W": 3.908084181942223e-05,
        "YPR020W": 1.9830415332163916e-05,
        "YPR033C": 6.24971604672038e-05,
        "YPR035W": 0.0018754168641079056,
        "YPR043W": 0.00019905012060160546,
        "YPR058W": 2.5839602739622418e-05,
        "YPR060C": 3.484167328085699e-05,
        "YPR100W": 4.6825479625984833e-07,
        "YPR102C": 0.00038013127668409883,
        "YPR113W": 5.595875328095734e-06,
        "YPR127W": 0.0,
        "YPR165W": 4.578502919024454e-05,
        "YPR166C": 3.773528314107328e-07,
        "YPR167C": 6.420201792689906e-06,
        "YPR183W": 9.268249707332342e-05,
        "YPR191W": 0.0003192497499321401
    },
    "proteome_allocation_by_rxns": {
        "13GS_c": 0.00043294190811930274,
        "16GS_c": 3.482917495867251e-05,
        "2OXOADPt_c_m": 5.099144525902334e-06,
        "3C3HMPt_c_m": 5.012277460797383e-05,
        "3DSPHR_r": 7.10111485932808e-06,
        "3HACD200_rm": 5.720132442654973e-06,
        "3HACD220_rm": 5.720132442654973e-06,
        "3HACD240_rm": 5.720132442654973e-06,
        "3HACD260_rm": 2.860065915778207e-06,
        "3OACE200_rm": 6.689584372419354e-06,
        "3OACE220_rm": 6.689584372419354e-06,
        "3OACE240_rm": 6.689584372419354e-06,
        "3OACE260_rm": 3.2504783085268326e-06,
        "3OACR200_rm": 3.0304338855093893e-06,
        "3OACR220_rm": 3.0304338855093893e-06,
        "3OACR240_rm": 3.0304338855093893e-06,
        "3OACR260_rm": 1.5152174302556858e-06,
        "AASADy_c": 0.0002845845808214102,
        "AATA_c": 5.566760641114909e-05,
        "ACACT40ir_c": 6.067823101343094e-05,
        "ACACT40ir_m": 0.08228654640986394,
        "ACCOAC_c": 0.0009716332454991294,
        "ACGAM6PS_c": 4.905414674859521e-06,
        "ACGAMPM_c": 2.0449392922616566e-05,
        "ACGK_m": 0.00024543028736425423,
        "ACHBS_m": 9.428133754853971e-05,
        "ACLS_m": 0.0001495106684444953,
        "ACOADS160_rm": 1.8216735227665624e-05,
        "ACOADS180_rm": 6.683764339008968e-06,
        "ACONTa_m": 3.910490982100986e-05,
        "ACONTb_m": 3.910490982100986e-05,
        "ACOTAi_m": 4.0415900609332545e-05,
        "ACS_c": 0.0017835599737873109,
        "ADK1_c": 9.02134369572848e-05,
        "ADK1_m": 0.0,
        "ADNK1_c": 2.518384364179129e-05,
        "ADPATPt_c_m": 0.0036025190714334397,
        "ADSK_c": 7.662989702301496e-05,
        "ADSL1r_c": 0.000295939884117457,
        "ADSL2i_c": 0.00012647107184503048,
        "ADSS_c": 0.00039539362227027357,
        "AFAT_c": 3.5994893140639713e-06,
        "AGPAT_rm": 3.125495882626604e-05,
        "AGPRi_m": 0.00024543028736425423,
        "AHCi_c": 0.0021932528617551092,
        "AICART_c": 0.00024515913465623213,
        "AIRC1_c": 0.00011480410667862718,
        "AKGMALta_m": 0.00639958597365001,
        "AKP1_c": 0.0,
        "ALAS_m": 0.00035880494495030523,
        "ALATA_L_m": 0.005353141788157956,
        "ALATRS_c": 0.00023459075258469648,
        "ALDD2y_c": 0.003195441039259084,
        "ANPRT_c": 1.1829945671572268e-05,
        "ANS_c": 8.66650624716912e-05,
        "ARGSL_c": 0.00018175352292176597,
        "ARGSS_c": 0.0005609783287200832,
        "ARGTRS_c": 0.000363995803071375,
        "ASAD_c": 0.0010763862900424754,
        "ASNS1_c": 0.0002576235726244269,
        "ASNTRS_c": 0.00021960789711887688,
        "ASPCT_c": 0.0010497823446795748,
        "ASPK_c": 0.0008772382088038435,
        "ASPTA_c": 0.0003481923381475496,
        "ASPTRS_c": 0.00010552407826880829,
        "ATPASEP2e_c": 0.08006959192405773,
        "ATPPRT_c": 0.00031057244844416506,
        "ATPS_m": 0.0019509445461664578,
        "BPNT_c": 2.68240435051162e-05,
        "C14STR_c": 6.764928873821911e-07,
        "C24STR_r": 1.0594653270325554e-05,
        "C3STDH1_c": 1.8762461512574946e-05,
        "C3STDH2_c": 1.8762461512574946e-05,
        "C3STKR1_c": 7.162483429060007e-06,
        "C3STKR2_c": 7.162483429060007e-06,
        "C4STMO1_c": 7.782592000527724e-06,
        "C4STMO2_c": 7.782592000527724e-06,
        "C4STMO3_c": 7.782592000527724e-06,
        "C4STMO4_c": 7.782592000527724e-06,
        "CA2tps_c_e": 7.913937850966253e-07,
        "CBL_c": 5.183747514199296e-05,
        "CBPS_c": 0.00025707960008316535,
        "CDPDAGS_rm": 4.728751826091373e-05,
        "CERH124B_r": 2.1032502179686334e-06,
        "CERH126B_r": 2.1032502179686334e-06,
        "CERH2A24_r": 4.2065015584879336e-06,
        "CERH2A26_r": 4.2065015584879336e-06,
        "CERH324_r": 2.1032502179686334e-06,
        "CERH326_r": 2.1032502179686334e-06,
        "CERS124_r": 4.692414732708984e-07,
        "CERS126_r": 4.692414732708984e-07,
        "CERS2A24_r": 4.885034010683316e-07,
        "CERS2A26_r": 4.885034010683316e-07,
        "CHORM_c": 3.484167399457261e-05,
        "CHORS_c": 3.844707753368217e-05,
        "CHTNS_c": 2.1246348067453545e-05,
        "CRNACRNt_c_m": 0.00024131818015458078,
        "CRNOAT_c": 0.0006776468806168239,
        "CRNOAT_m": 0.0004998576467606288,
        "CS_m": 3.908084181942223e-05,
        "CTPS2_c": 9.057556695651553e-05,
        "CUtps_c_e": 0.0,
        "CYSS_c": 0.0002891641447670125,
        "CYSTGL_c": 0.00011980959115774937,
        "CYSTRS_c": 0.00010880576970074475,
        "DCYTD_c": 6.973929709528765e-07,
        "DDPA_c": 0.00025084109738396165,
        "DGAT_l": 2.599439636808384e-06,
        "DHAD1_m": 0.00015071637485595263,
        "DHAD2_m": 9.504165611192507e-05,
        "DHFRi_c": 5.153637227887617e-07,
        "DHFS_1_c": 0.0,
        "DHNPA2i_m": 5.689928757544225e-06,
        "DHORDfum_c": 1.4599634520281453e-05,
        "DHORTS_c": 1.228715321818245e-05,
        "DHQS_c": 5.254324061187008e-05,
        "DHQTi_c": 5.254324061187008e-05,
        "DMATT_c": 9.64941655072655e-05,
        "DOLPMMT_r": 8.001017992286804e-05,
        "DOLPMT_c": 9.268249707332342e-05,
        "DPMVD_c": 9.260052082019918e-05,
        "DTMPK_c": 9.700469017987216e-07,
        "ECOAR200_rm": 3.2800018478497104e-06,
        "ECOAR220_rm": 3.2800018478497104e-06,
        "ECOAR240_rm": 3.2800018478497104e-06,
        "ECOAR260_rm": 1.6400004796712254e-06,
        "ENO_c": 0.02689221290699559,
        "FBA_c": 0.008267638754057992,
        "FE2t_c_e": 8.703802746702344e-06,
        "FE2t_c_m": 1.6816081673097464e-05,
        "FECOOR_m": 0.0020181735601385634,
        "FECRq6_m": 0.0019416776813808222,
        "FMNH_c": 0.0,
        "FOLD3_m": 0.0,
        "FTHFL_c": 4.756425128407759e-05,
        "FUM_c": 9.964765927886427e-05,
        "G3PAT_rm": 1.4203980907889847e-05,
        "G3PD1r_c": 2.9201394989730436e-06,
        "G6PDH2i_c": 0.003304824397684911,
        "GALUi_c": 7.673551499156632e-05,
        "GAPD_c": 0.0023508296264302107,
        "GARFT_c": 2.09351288255686e-06,
        "GF6PTA_c": 3.899801807902482e-05,
        "GHMT2r_c": 0.002073160346266533,
        "GHMT2r_m": 0.0005017712442914612,
        "GK2_c": 4.931202716022992e-06,
        "GLCt_c_e": 0.0009912246548672984,
        "GLNS_c": 0.0018754168661919725,
        "GLNTRS_c": 0.0001711266664828066,
        "GLUPRT_c": 6.384547653561171e-05,
        "GLUSx_c": 0.02338400609517932,
        "GLUTRS_c": 6.250411951806154e-05,
        "GLUt_c_m": 0.00332796878858702,
        "GLYCL_m": 0.0001692443810389257,
        "GLYGS_c": 9.517863697339082e-07,
        "GLYTRS_c": 0.00021978583721528563,
        "GLYt_c_m": 2.5839602739622418e-05,
        "GMPS2_c": 0.000137272147538229,
        "GND_c": 0.04190977581622714,
        "GRTT_c": 9.64941655072655e-05,
        "GTPCI_c": 8.887606912878448e-06,
        "HACNH_m": 9.054089584569125e-05,
        "HCITR_m": 9.054089584569125e-05,
        "HCITS_m": 3.519912861748525e-05,
        "HEX1_c": 0.0029584024857986827,
        "HICITD_m": 0.00020320505748218,
        "HISTD_c": 0.00012234305682780436,
        "HISTP_c": 1.571507574106288e-05,
        "HISTRS_c": 6.24971604672038e-05,
        "HMGCOAR_c": 5.510793699829592e-05,
        "HMGCOAS_c": 7.485169978474605e-05,
        "HOMOX_m": 3.2456498143630146e-06,
        "HPPK2_m": 0.0,
        "HSDx_c": 0.0008692711961939745,
        "HSERTA_c": 3.4987562034171985e-05,
        "HSK_c": 0.0002048872144608949,
        "HSTPT_c": 0.0001116870292555359,
        "ICDHx_m": 4.905806866617611e-05,
        "IG3PS_c": 9.478300408590257e-05,
        "IGPDH_c": 1.5174600585877557e-05,
        "IGPS_c": 8.66650624716912e-05,
        "ILETA_c": 1.107832867937664e-06,
        "ILETRS_c": 0.00034762095058384144,
        "IMPC_c": 0.00024515913465623213,
        "IMPD_c": 3.127763005472078e-05,
        "INOSTtps_e": 0.0,
        "IPCS_g": 2.5530466602092065e-05,
        "IPDDI_c": 1.5426593335558197e-05,
        "IPMD_c": 1.9976667574591943e-05,
        "IPPMIa_c": 0.00022036457747933404,
        "IPPMIb_c": 0.00022036457747933404,
        "IPPS_m": 8.626550837840543e-05,
        "KARA1i_m": 0.0007102633174529122,
        "KARA2i_m": 0.00044789162121914233,
        "Ktps_e": 1.998778216099301e-06,
        "LEUTA_c": 1.0715370735667213e-06,
        "LEUTRS_c": 0.00024172753139489666,
        "LNS14DMy_c": 0.00011912341134528716,
        "LNSTLS_c": 1.2598649762194143e-05,
        "LYSTRS_c": 0.00027313937686795003,
        "MAN1PT_c": 0.00024814394534595683,
        "MAN6PI_c": 0.00014260980511936522,
        "MDH_c": 0.01127458028790607,
        "MDH_m": 4.567454033657896e-06,
        "ME1_m": 0.014992906591156882,
        "ME2_m": 6.62454974894039e-05,
        "METAT_c": 0.00010808461998414745,
        "METB1_c": 9.787494859346415e-06,
        "METS_c": 0.004530964387747445,
        "METTRS_c": 0.00014034337330240672,
        "MEVK1_c": 1.5441873943261482e-05,
        "MG2tps_c_e": 3.4575688530548535e-05,
        "MN2tps_c_e": 0.0,
        "MTHFC_c": 0.00015987146033408207,
        "MTHFD_c": 0.00015987146033408207,
        "MTHFR3_c": 0.00010854856365775111,
        "NACt_c_e": 2.943988150061939e-06,
        "NADHK1_c": 6.592303321540062e-06,
        "NADHq6_m": 0.00043719309152722964,
        "NADS2_c": 1.934734086333482e-05,
        "NAMNPP_c": 5.368510178698528e-05,
        "NDPK1_c": 2.3375292807245426e-05,
        "NDPK2_c": 5.5426228950815115e-06,
        "NDPK3_c": 0.0,
        "NDPK8_c": 0.0,
        "NH4t_c_e": 0.0009759060017703836,
        "NNATi_c": 5.3125521458619485e-06,
        "OCBT_c": 0.00014868864340015334,
        "OMCDC_c": 1.0715370735667213e-06,
        "OMPDC_c": 1.3067661675011149e-05,
        "ORNTACi_m": 0.00018073489390885237,
        "ORNTA_c": 2.6439051703158165e-05,
        "ORNtpa_m": 4.32856906232595e-06,
        "ORPT_c": 2.2562617735546304e-05,
        "P5CR_c": 8.816915458799365e-05,
        "PAILS_rm": 5.595875328095734e-06,
        "PAPSR_c": 9.026442325380558e-06,
        "PAP_rm": 1.0706632710368663e-06,
        "PC_c": 0.005195820527717015,
        "PDMEMT_rm": 1.6509359532266982e-05,
        "PEMT_rm": 4.3471643811464e-05,
        "PFK_c": 0.0032240520761532723,
        "PGCD_c": 8.281810479570337e-05,
        "PGI_c": 0.0011186794994309827,
        "PGK_c": 0.033674789776830735,
        "PGL_c": 0.00022700139238479263,
        "PGMT_c": 2.8981883820923144e-05,
        "PGM_c": 0.0060324423220632995,
        "PHETA1_c": 2.4773286311438975e-05,
        "PHETRS_c": 0.00014620721290524156,
        "PItps_e": 4.0849703968619e-06,
        "PItps_m": 0.001986605893911699,
        "PMANM_c": 0.0001551760213684971,
        "PMEMT_rm": 1.6509359532266982e-05,
        "PMEVK_c": 4.405660040691987e-06,
        "PNTK_c": 3.157058236610673e-06,
        "PNTOtps_e": 0.0,
        "PPA_m": 6.499508016845548e-06,
        "PPBNGS_1_c": 0.0,
        "PPCDC_c": 1.4099512647962934e-05,
        "PPNCL2_c": 1.09237534599445e-05,
        "PPND2_c": 1.4633699547539765e-06,
        "PPNDH_c": 3.3074611196365395e-06,
        "PRAGSi_c": 0.00012491876151306228,
        "PRAIS_c": 0.00012491876151306228,
        "PRAIi_c": 7.52260658766612e-06,
        "PRAMPC_c": 0.00012234305682780436,
        "PRASCSi_c": 9.300583934775532e-05,
        "PRATPP_c": 0.00012234305682780436,
        "PRFGS_c": 0.0001601993865704021,
        "PRMICI_c": 3.585091861191467e-06,
        "PROTRS_c": 0.00011893765384414052,
        "PRPPS_c": 5.224284190404738e-05,
        "PSCIT_c": 5.254324061187008e-05,
        "PSD_mm": 3.7618524206392157e-06,
        "PSERT_c": 0.0001465407662264506,
        "PSPHS_r": 6.033125861116892e-07,
        "PSP_L_c": 3.871044970483127e-06,
        "PSSA_rm": 1.588522897386056e-05,
        "PTPAT_c": 6.398704311383975e-06,
        "PYDXK_c": 0.0,
        "PYDXNtps_e": 0.0,
        "PYDXR_c": 0.0,
        "PYK_c": 0.0427981902807013,
        "PYRDC_c": 5.927100087824687e-05,
        "PYRtps_m": 4.769040128895991e-07,
        "RIBFLVt_c_e": 3.523726830992022e-07,
        "RNDR1_c": 7.007391864278357e-05,
        "RNDR2_c": 4.730293248429241e-05,
        "RNDR3_c": 0.00011737705428595732,
        "RPE_c": 0.0006546365685936992,
        "RPI_c": 0.0003134127962166062,
        "SACCD1_c": 0.000260435317629279,
        "SACCD2_c": 0.00019585295261420743,
        "SERAT_c": 0.0002048848964845404,
        "SERPT_r": 1.4412159190169464e-05,
        "SERTRS_c": 9.96048114584956e-05,
        "SERt_c_m": 4.716075117785838e-05,
        "SERt_c_r": 1.7868785090354789e-06,
        "SERt_c_rm": 1.796445986945865e-05,
        "SHK3Di_c": 5.254324061187008e-05,
        "SHKK_c": 5.254324061187008e-05,
        "SLFAT_c": 6.711036094131685e-05,
        "SO3R_c": 0.0010881864491439604,
        "SO4t_c_e": 7.540627694027798e-06,
        "SQLEy_r": 4.481952271562979e-05,
        "SQLS_c": 8.646641819284377e-05,
        "STATg161_rm": 9.240895199135572e-06,
        "STATg181_rm": 3.3909180230508896e-06,
        "SUCDq6_m": 8.594130026274712e-07,
        "SUCFUMt_c_m": 1.3315731870537632e-05,
        "TAGL_l": 5.865342272268469e-07,
        "TALA_c": 0.021375236798230546,
        "THMtps_e": 0.0,
        "THRA_c": 0.001116919451818231,
        "THRS_c": 0.0008774573744805433,
        "THRTRS_c": 0.00032219935219850973,
        "TKT1_c": 0.014138390167468094,
        "TKT2_c": 0.014020235154754833,
        "TMDPK_c": 0.0,
        "TMDS_c": 1.996081323219364e-06,
        "TPI_c": 0.004485430069991987,
        "TRDR_c": 0.00020290422965249096,
        "TRE6PP_c": 3.3572580660234376e-05,
        "TRE6PS_c": 3.3572580660234376e-05,
        "TRPS1_c": 0.0001994303707418156,
        "TRPTRS_c": 5.4475238164201965e-05,
        "TYRTA_c": 5.66997103995243e-05,
        "TYRTRS_c": 0.00015990829426419157,
        "UAGDP_c": 2.1068261473544418e-05,
        "UMPK_c": 2.1622778680461817e-06,
        "UPP3S_c": 2.2646273767664632e-05,
        "VALTA_m": 0.00012006189311859967,
        "VALTRS_c": 0.0003310487032152103,
        "ZN2tps_c_e": 0.00011978910107949308,
        "lumpFACS160_c": 0.0014489245375294262,
        "lumpFACS180_c": 0.0005406721163908593
    },
    "proteome_capacity_usage": 0.9999999999999999,
    "raw_flux": {
        "BIOSYN-BIODILAERO": 0.1,
        "BIOSYN-CARB": 0.04277,
        "BIOSYN-CARB1": 0.065492779202469,
        "BIOSYN-CARB2": 0.101630484393213,
        "BIOSYN-CARB3": 0.026744933730518,
        "BIOSYN-CARB4": 0.002402738037236,
        "BIOSYN-CARB5": 0.048997617398255,
        "BIOSYN-CARB6": 0.002456023792273,
        "BIOSYN-CARBTOBIO": 0.04277,
        "BIOSYN-COFACTOR": 0.00048,
        "BIOSYN-COFACTOR1": 1.8872406359e-05,
        "BIOSYN-COFACTOR10": 9.8889155e-08,
        "BIOSYN-COFACTOR2": 9.93091603e-07,
        "BIOSYN-COFACTOR3": 9.9292331e-08,
        "BIOSYN-COFACTOR4": 0.000263223679344,
        "BIOSYN-COFACTOR5": 1.4899408373e-05,
        "BIOSYN-COFACTOR6": 5.6617984524e-05,
        "BIOSYN-COFACTOR7": 0.000268190221328,
        "BIOSYN-COFACTOR8": 9.8336086275e-05,
        "BIOSYN-COFACTOR9": 6.258003261e-06,
        "BIOSYN-DNA": 0.00039,
        "BIOSYN-DNA1": 0.000378103837616,
        "BIOSYN-DNA2": 0.000255236211456,
        "BIOSYN-DNA3": 0.000255236473105,
        "BIOSYN-DNA4": 0.000378105183304,
        "BIOSYN-LIPID": 0.00697,
        "BIOSYN-LIPID1": 0.000591563832358,
        "BIOSYN-LIPID10": 0.000823253005881,
        "BIOSYN-LIPID11": 0.000707052655307,
        "BIOSYN-LIPID12": 0.000814695420203,
        "BIOSYN-LIPID13": 0.000456917847657,
        "BIOSYN-LIPID2": 0.000217072504061,
        "BIOSYN-LIPID3": 0.003158384487001,
        "BIOSYN-LIPID4": 3.3265195858e-05,
        "BIOSYN-LIPID5": 9.753637544e-05,
        "BIOSYN-LIPID6": 9.26976142e-06,
        "BIOSYN-LIPID7": 3.5759718319e-05,
        "BIOSYN-LIPID8": 0.000820988371598,
        "BIOSYN-LIPID9": 0.003063335605145,
        "BIOSYN-METAL": 0.00254,
        "BIOSYN-METAL1": 0.000128844253705,
        "BIOSYN-METAL2": 1.139174771e-05,
        "BIOSYN-METAL3": 6.6587160892e-05,
        "BIOSYN-METAL4": 0.060480428666428,
        "BIOSYN-METAL5": 0.006372834396215,
        "BIOSYN-METAL6": 9.385489097e-06,
        "BIOSYN-METAL7": 0.000157924441725,
        "BIOSYN-PI": 0.010523135269173,
        "BIOSYN-PROTCYT": 0.02027999988912,
        "BIOSYN-PROTDUMMY": 0.0181629,
        "BIOSYN-PROTMITO": 0.00191910011088,
        "BIOSYN-PROTMODELED": 0.0221991,
        "BIOSYN-PROTTOBIO": 0.040362,
        "BIOSYN-RNA": 0.005178,
        "BIOSYN-RNA1": 0.002819197598294,
        "BIOSYN-RNA2": 0.00273950483713,
        "BIOSYN-RNA3": 0.002819197616796,
        "BIOSYN-RNA4": 0.003671058898873,
        "BIOSYN-RNA5": 0.0007767,
        "BIOSYN-RNA6": 0.0002589,
        "BIOSYN-RNA7": 0.00281355077176,
        "BIOSYN-RNATOBIO": 0.005178,
        "BIOSYN-SO4": 0.003122950563693,
        "ENZLOAD-13GS_c_FWD-GSC1RHO1": 7.2412515e-08,
        "ENZLOAD-16GS_c_FWD-YGR143W": 1.6137201e-08,
        "ENZLOAD-2OXOADPt_c_m_FWD-YOR222W": 5.750473e-09,
        "ENZLOAD-3C3HMPt_c_m_REV-YKL120W": 5.4303332e-08,
        "ENZLOAD-3DSPHR_r_FWD-YBR265W": 7.80011e-09,
        "ENZLOAD-3HACD200_rm_FWD-YJL097W": 9.360409e-09,
        "ENZLOAD-3HACD220_rm_FWD-YJL097W": 9.360409e-09,
        "ENZLOAD-3HACD240_rm_FWD-YJL097W": 9.360409e-09,
        "ENZLOAD-3HACD260_rm_FWD-YJL097W": 4.680204e-09,
        "ENZLOAD-3OACE200_rm_FWD-YCR034W": 6.631737e-09,
        "ENZLOAD-3OACE220_rm_FWD-YCR034W": 6.631737e-09,
        "ENZLOAD-3OACE240_rm_FWD-YCR034W": 6.631737e-09,
        "ENZLOAD-3OACE260_rm_FWD-YLR372W": 3.315869e-09,
        "ENZLOAD-3OACR200_rm_FWD-YBR159W": 3.108131e-09,
        "ENZLOAD-3OACR220_rm_FWD-YBR159W": 3.108131e-09,
        "ENZLOAD-3OACR240_rm_FWD-YBR159W": 3.108131e-09,
        "ENZLOAD-3OACR260_rm_FWD-YBR159W": 1.554066e-09,
        "ENZLOAD-AASADy_c_FWD-LYS25": 5.9597656e-08,
        "ENZLOAD-AATA_c_FWD-YGL202W": 1.9609204e-08,
        "ENZLOAD-ACACT40ir_c_FWD-YPL028W": 5.2894273e-08,
        "ENZLOAD-ACACT40ir_m_FWD-YPL028W": 4.9235901605e-05,
        "ENZLOAD-ACACT40ir_m_REV-YPL028W": 2.2494717059e-05,
        "ENZLOAD-ACCOAC_c_FWD-YNR016C": 7.6613201e-08,
        "ENZLOAD-ACGAM6PS_c_FWD-YFL017C": 5.339418e-09,
        "ENZLOAD-ACGAMPM_c_FWD-YEL058W": 1.2732395e-08,
        "ENZLOAD-ACGK_m_FWD-YER069W": 9.9955363e-08,
        "ENZLOAD-ACHBS_m_FWD-ILV26": 3.2930779e-08,
        "ENZLOAD-ACLS_m_FWD-ILV26": 5.2221393e-08,
        "ENZLOAD-ACOADS160_rm_FWD-YGL055W": 1.2580372e-08,
        "ENZLOAD-ACOADS180_rm_FWD-YGL055W": 4.615769e-09,
        "ENZLOAD-ACONTa_m_FWD-YLR304C_m": 1.7603624e-08,
        "ENZLOAD-ACONTb_m_FWD-YLR304C_m": 1.7603624e-08,
        "ENZLOAD-ACOTAi_m_FWD-YOL140W": 3.3598298e-08,
        "ENZLOAD-ACS_c_FWD-YLR153C": 9.02705628e-07,
        "ENZLOAD-ADK1_c_FWD-YDL166C": 1.54692933e-07,
        "ENZLOAD-ADK1_m_FWD-YER170W": 0.0,
        "ENZLOAD-ADNK1_c_FWD-YJR105W": 2.5849427e-08,
        "ENZLOAD-ADPATPt_c_m_FWD-YBR085W": 2.077553809e-06,
        "ENZLOAD-ADSK_c_FWD-YKL001C": 1.38546761e-07,
        "ENZLOAD-ADSL1r_c_FWD-YLR359W": 5.438506e-08,
        "ENZLOAD-ADSL2i_c_FWD-YLR359W": 2.3241669e-08,
        "ENZLOAD-ADSS_c_FWD-YNL220W": 1.53902893e-07,
        "ENZLOAD-AFAT_c_FWD-YDL045C": 4.230433e-09,
        "ENZLOAD-AGPAT_rm_FWD-YDL052C": 3.5299775e-08,
        "ENZLOAD-AGPRi_m_FWD-YER069W": 9.9955363e-08,
        "ENZLOAD-AHCi_c_FWD-YER043C": 1.696205289e-06,
        "ENZLOAD-AICART_c_FWD-YLR028C": 7.1828522e-08,
        "ENZLOAD-AIRC1_c_FWD-YOR128C": 7.0370261e-08,
        "ENZLOAD-AKGMALta_m_FWD-YOR222W": 7.217023594e-06,
        "ENZLOAD-AKP1_c_FWD-YDR481C": 0.0,
        "ENZLOAD-ALAS_m_FWD-YDR232W": 1.16658151e-07,
        "ENZLOAD-ALATA_L_m_REV-YLR089C": 1.58575859e-06,
        "ENZLOAD-ALATRS_c_FWD-YOR335C": 8.5222744e-08,
        "ENZLOAD-ALDD2y_c_FWD-YPL061W": 2.238309474e-06,
        "ENZLOAD-ANPRT_c_FWD-YDR354W": 1.0872581e-08,
        "ENZLOAD-ANS_c_FWD-TRP23": 1.5328067e-08,
        "ENZLOAD-ARGSL_c_FWD-YHR018C": 3.4752078e-08,
        "ENZLOAD-ARGSS_c_FWD-YOL058W": 1.15594125e-07,
        "ENZLOAD-ARGTRS_c_FWD-YDR341C": 2.10078324e-07,
        "ENZLOAD-ASAD_c_FWD-YDR158W": 5.1664072e-07,
        "ENZLOAD-ASNS1_c_FWD-YGR124W": 1.60798556e-07,
        "ENZLOAD-ASNTRS_c_FWD-YHR019C": 1.38559293e-07,
        "ENZLOAD-ASPCT_c_FWD-YJL130C": 1.6623395e-07,
        "ENZLOAD-ASPK_c_FWD-YER052C": 5.82458139e-07,
        "ENZLOAD-ASPTA_c_REV-YLR027C_c": 1.46160295e-07,
        "ENZLOAD-ASPTRS_c_FWD-YLL018C": 3.3260974e-08,
        "ENZLOAD-ATPASEP2e_c_FWD-YGL008C": 3.0603289362e-05,
        "ENZLOAD-ATPPRT_c_FWD-YER055C": 3.64966489e-07,
        "ENZLOAD-ATPS_m_FWD-ATPSCPLX": 6.0075299e-08,
        "ENZLOAD-BPNT_c_FWD-YOL064C": 2.6366725e-08,
        "ENZLOAD-C14STR_c_FWD-YNL280C": 5.39148e-10,
        "ENZLOAD-C24STR_r_FWD-YGL012W": 7.686846e-09,
        "ENZLOAD-C3STDH1_c_FWD-YGL001C": 1.8472315e-08,
        "ENZLOAD-C3STDH2_c_FWD-YGL001C": 1.8472315e-08,
        "ENZLOAD-C3STKR1_c_FWD-YLR100W": 7.208452e-09,
        "ENZLOAD-C3STKR2_c_FWD-YLR100W": 7.208452e-09,
        "ENZLOAD-C4STMO1_c_FWD-YGR060W": 8.79069e-09,
        "ENZLOAD-C4STMO2_c_FWD-YGR060W": 8.79069e-09,
        "ENZLOAD-C4STMO3_c_FWD-YGR060W": 8.79069e-09,
        "ENZLOAD-C4STMO4_c_FWD-YGR060W": 8.79069e-09,
        "ENZLOAD-CA2tps_c_e_FWD-YOL122C": 4.88627e-10,
        "ENZLOAD-CBL_c_FWD-YGL184C": 3.7837012e-08,
        "ENZLOAD-CBPS_c_FWD-CPA12": 5.9089517e-08,
        "ENZLOAD-CDPDAGS_rm_FWD-YBR029C": 1.834429e-08,
        "ENZLOAD-CERH124B_r_FWD-YMR272C": 1.873635e-09,
        "ENZLOAD-CERH126B_r_FWD-YMR272C": 1.873635e-09,
        "ENZLOAD-CERH2A24_r_FWD-YMR272C": 3.747271e-09,
        "ENZLOAD-CERH2A26_r_FWD-YMR272C": 3.747271e-09,
        "ENZLOAD-CERH324_r_FWD-YMR272C": 1.873635e-09,
        "ENZLOAD-CERH326_r_FWD-YMR272C": 1.873635e-09,
        "ENZLOAD-CERS124_r_FWD-LIP1LAG1": 2.92601e-10,
        "ENZLOAD-CERS126_r_FWD-LIP1LAG1": 2.92601e-10,
        "ENZLOAD-CERS2A24_r_FWD-LIP1LAG1": 3.04612e-10,
        "ENZLOAD-CERS2A26_r_FWD-LIP1LAG1": 3.04612e-10,
        "ENZLOAD-CHORM_c_FWD-YPR060C": 2.4408653e-08,
        "ENZLOAD-CHORS_c_FWD-YGL148W": 9.007086e-09,
        "ENZLOAD-CHTNS_c_FWD-YBR023C": 3.167396e-09,
        "ENZLOAD-CRNACRNt_c_m_FWD-YOR100C": 2.59915029e-07,
        "ENZLOAD-CRNOAT_c_FWD-YER024W": 2.59915029e-07,
        "ENZLOAD-CRNOAT_m_FWD-YML042W_mm": 2.59915029e-07,
        "ENZLOAD-CS_m_FWD-YPR001W": 1.4201591e-08,
        "ENZLOAD-CTPS2_c_FWD-YJR103W": 2.6929008e-08,
        "ENZLOAD-CUtps_c_e_FWD-YOL122C": 0.0,
        "ENZLOAD-CYSS_c_FWD-YLR303W": 5.6669659e-08,
        "ENZLOAD-CYSTGL_c_FWD-YAL012W": 2.6882993e-08,
        "ENZLOAD-CYSTRS_c_FWD-YNL247W": 2.4744309e-08,
        "ENZLOAD-DCYTD_c_FWD-YLR245C": 8.40234e-10,
        "ENZLOAD-DDPA_c_FWD-YBR249C": 2.38202754e-07,
        "ENZLOAD-DGAT_l_FWD-YOR245C_l": 2.201622e-09,
        "ENZLOAD-DHAD1_m_FWD-YJR016C": 4.5503573e-08,
        "ENZLOAD-DHAD2_m_FWD-YJR016C": 2.8694526e-08,
        "ENZLOAD-DHFRi_c_FWD-YOR236W_c": 8.5414e-10,
        "ENZLOAD-DHFS_1_c_FWD-YMR113W": 0.0,
        "ENZLOAD-DHNPA2i_m_FWD-YNL256W": 1.205624e-09,
        "ENZLOAD-DHORDfum_c_FWD-YKL216W": 8.222386e-09,
        "ENZLOAD-DHORTS_c_REV-YLR420W": 1.1675482e-08,
        "ENZLOAD-DHQS_c_FWD-YDR127W": 5.745483e-09,
        "ENZLOAD-DHQTi_c_FWD-YDR127W": 5.745483e-09,
        "ENZLOAD-DMATT_c_FWD-YJL167W": 9.6363451e-08,
        "ENZLOAD-DOLPMMT_r_FWD-PMT12": 1.766801e-08,
        "ENZLOAD-DOLPMT_c_FWD-YPR183W": 1.21431046e-07,
        "ENZLOAD-DPMVD_c_FWD-YNR043W": 4.1574228e-08,
        "ENZLOAD-DTMPK_c_FWD-YJR057W": 7.73352e-10,
        "ENZLOAD-ECOAR200_rm_FWD-YDL015C": 3.691587e-09,
        "ENZLOAD-ECOAR220_rm_FWD-YDL015C": 3.691587e-09,
        "ENZLOAD-ECOAR240_rm_FWD-YDL015C": 3.691587e-09,
        "ENZLOAD-ECOAR260_rm_FWD-YDL015C": 1.845793e-09,
        "ENZLOAD-ENO_c_FWD-YHR174W": 1.0838867627e-05,
        "ENZLOAD-FBA_c_FWD-YKL060C": 4.050200331e-06,
        "ENZLOAD-FE2t_c_e_FWD-YMR058W": 4.714007e-09,
        "ENZLOAD-FE2t_c_m_FWD-YKR052C": 2.0203517e-08,
        "ENZLOAD-FECOOR_m_FWD-FECOORCPLX2": 3.7004063e-07,
        "ENZLOAD-FECRq6_m_FWD-FECRq6CPLX": 1.51462801e-07,
        "ENZLOAD-FMNH_c_REV-YDL024C": 0.0,
        "ENZLOAD-FOLD3_m_FWD-YNL256W": 0.0,
        "ENZLOAD-FTHFL_c_FWD-YGR204W": 8.829509e-09,
        "ENZLOAD-FUM_c_FWD-YPL262W_c": 1.7790834e-08,
        "ENZLOAD-G3PAT_rm_FWD-YBL011W": 6.627575e-09,
        "ENZLOAD-G3PD1r_c_FWD-YDL022W": 2.562569e-09,
        "ENZLOAD-G6PDH2i_c_FWD-YNL241C": 2.26171344e-06,
        "ENZLOAD-GALUi_c_FWD-YKL035W": 6.700784e-09,
        "ENZLOAD-GAPD_c_FWD-YGR192C": 6.11581858e-07,
        "ENZLOAD-GARFT_c_FWD-YDR408C": 3.401136e-09,
        "ENZLOAD-GF6PTA_c_FWD-YMR084W": 5.1641328e-08,
        "ENZLOAD-GHMT2r_c_FWD-YLR058C": 3.89661235e-07,
        "ENZLOAD-GHMT2r_m_REV-YBR263W": 9.0361771e-08,
        "ENZLOAD-GK2_c_FWD-YDR454C": 9.346511e-09,
        "ENZLOAD-GLCt_c_e_FWD-YDR345C": 6.08142865e-07,
        "ENZLOAD-GLNS_c_FWD-YPR035W": 2.24970831e-07,
        "ENZLOAD-GLNTRS_c_FWD-YOR168W": 7.2280392e-08,
        "ENZLOAD-GLUPRT_c_FWD-YMR300C": 4.3697292e-08,
        "ENZLOAD-GLUSx_c_FWD-YDL171C": 1.269452315e-06,
        "ENZLOAD-GLUTRS_c_FWD-GUS1ARC1": 1.9862856e-08,
        "ENZLOAD-GLUt_c_m_FWD-YBR104W": 3.476104117e-06,
        "ENZLOAD-GLYCL_m_FWD-GCV123LPD1": 2.8118207e-08,
        "ENZLOAD-GLYGS_c_FWD-GSY1GLG1": 2.4938e-10,
        "ENZLOAD-GLYTRS_c_FWD-YBR121C": 5.7173384e-08,
        "ENZLOAD-GLYt_c_m_FWD-YPR058W": 2.9428208e-08,
        "ENZLOAD-GMPS2_c_FWD-YMR217W": 4.5231427e-08,
        "ENZLOAD-GND_c_FWD-YHR183W": 1.5195717683e-05,
        "ENZLOAD-GRTT_c_FWD-YJL167W": 9.6363451e-08,
        "ENZLOAD-GTPCI_c_FWD-YGR267C": 1.288108e-09,
        "ENZLOAD-HACNH_m_FWD-YDR234W": 4.5256023e-08,
        "ENZLOAD-HCITR_m_FWD-YDR234W": 4.5256023e-08,
        "ENZLOAD-HCITS_m_FWD-YDL131W": 2.8245721e-08,
        "ENZLOAD-HEX1_c_FWD-YCL040W": 1.73011668e-07,
        "ENZLOAD-HEX1_c_FWD-YFR053C": 9.78033399e-07,
        "ENZLOAD-HICITD_m_FWD-YIL094C": 1.93578825e-07,
        "ENZLOAD-HISTD_c_FWD-YCL030C": 5.2517366e-08,
        "ENZLOAD-HISTP_c_FWD-YFR025C": 1.6008954e-08,
        "ENZLOAD-HISTRS_c_FWD-YPR033C_c": 4.0876896e-08,
        "ENZLOAD-HMGCOAR_c_FWD-YML075C": 1.8449803e-08,
        "ENZLOAD-HMGCOAS_c_FWD-YML126C": 5.2894273e-08,
        "ENZLOAD-HOMOX_m_FWD-COX15ARH1YAH1": 9.88041e-10,
        "ENZLOAD-HPPK2_m_FWD-YNL256W": 0.0,
        "ENZLOAD-HSDx_c_FWD-YJR139C": 4.25798915e-07,
        "ENZLOAD-HSERTA_c_FWD-YNL277W": 2.5513769e-08,
        "ENZLOAD-HSK_c_FWD-YHR025W": 1.00679876e-07,
        "ENZLOAD-HSTPT_c_FWD-YIL116W": 1.00909047e-07,
        "ENZLOAD-ICDHx_m_FWD-IDH12": 6.003545e-09,
        "ENZLOAD-IG3PS_c_FWD-YBR248C": 5.903696e-08,
        "ENZLOAD-IGPDH_c_FWD-YOR202W": 2.4474683e-08,
        "ENZLOAD-IGPS_c_FWD-TRP23": 1.5328067e-08,
        "ENZLOAD-ILETA_c_REV-YJR148W": 5.12165e-10,
        "ENZLOAD-ILETRS_c_FWD-YBL076C": 1.12000009e-07,
        "ENZLOAD-IMPC_c_FWD-YLR028C": 7.1828522e-08,
        "ENZLOAD-IMPD_c_FWD-YHR216W": 5.180084e-09,
        "ENZLOAD-INOSTtps_e_FWD-YDR497C": 0.0,
        "ENZLOAD-IPCS_g_FWD-KEI1AUR1": 1.4622682e-08,
        "ENZLOAD-IPDDI_c_FWD-YPL117C": 1.8580633e-08,
        "ENZLOAD-IPMD_c_FWD-YCL018W": 9.615756e-09,
        "ENZLOAD-IPPMIa_c_REV-YGL009C": 9.9324911e-08,
        "ENZLOAD-IPPMIb_c_REV-YGL009C": 9.9324911e-08,
        "ENZLOAD-IPPS_m_FWD-YNL104C_m": 2.4392873e-08,
        "ENZLOAD-KARA1i_m_FWD-YLR355C": 6.30623958e-07,
        "ENZLOAD-KARA2i_m_FWD-YLR355C": 3.97671089e-07,
        "ENZLOAD-Ktps_e_FWD-YDR456W": 1.139193e-09,
        "ENZLOAD-LEUTA_c_REV-YJR148W": 4.95385e-10,
        "ENZLOAD-LEUTRS_c_FWD-YPL160W": 7.8870054e-08,
        "ENZLOAD-LNS14DMy_c_FWD-ERG11NCP1": 3.4011928e-08,
        "ENZLOAD-LNSTLS_c_FWD-YHR072W": 6.014181e-09,
        "ENZLOAD-LYSTRS_c_FWD-YDR037W": 7.9986165e-08,
        "ENZLOAD-MAN1PT_c_FWD-YDL055C": 2.33332951e-07,
        "ENZLOAD-MAN6PI_c_REV-YER003C": 1.16518609e-07,
        "ENZLOAD-MDH_c_REV-YOL126C": 5.219410164e-06,
        "ENZLOAD-MDH_m_FWD-YKL085W": 2.391707e-09,
        "ENZLOAD-ME1_m_FWD-YKL029C": 7.853179326e-06,
        "ENZLOAD-ME2_m_FWD-YKL029C": 3.4698927e-08,
        "ENZLOAD-METAT_c_FWD-YLR180W": 2.5017453e-08,
        "ENZLOAD-METB1_c_FWD-YJR130C": 5.353834e-09,
        "ENZLOAD-METS_c_FWD-YER091C": 2.058505073e-06,
        "ENZLOAD-METTRS_c_FWD-MES1ARC1": 4.2784479e-08,
        "ENZLOAD-MEVK1_c_FWD-YMR208W": 6.200486e-09,
        "ENZLOAD-MG2tps_c_e_FWD-YOL130W": 1.42874e-08,
        "ENZLOAD-MN2tps_c_e_FWD-YGR191W": 0.0,
        "ENZLOAD-MTHFC_c_FWD-YGR204W": 2.9677467e-08,
        "ENZLOAD-MTHFD_c_FWD-YGR204W": 2.9677467e-08,
        "ENZLOAD-MTHFR3_c_FWD-YGL125W": 6.3743005e-08,
        "ENZLOAD-NACt_c_e_FWD-YGR260W": 1.953508e-09,
        "ENZLOAD-NADHK1_c_FWD-YJR049C": 7.21796e-10,
        "ENZLOAD-NADHq6_m_FWD-YML120C": 3.03122434e-07,
        "ENZLOAD-NADS2_c_FWD-YHR074W_c": 9.516004e-09,
        "ENZLOAD-NAMNPP_c_FWD-YOR209C": 4.4391822e-08,
        "ENZLOAD-NDPK1_c_FWD-YKL067W": 1.2991803e-08,
        "ENZLOAD-NDPK2_c_FWD-YKL067W": 3.080546e-09,
        "ENZLOAD-NDPK3_c_FWD-YKL067W": 0.0,
        "ENZLOAD-NDPK8_c_FWD-YKL067W": 0.0,
        "ENZLOAD-NH4t_c_e_FWD-YDR384C": 1.253688242e-06,
        "ENZLOAD-NNATi_c_FWD-YGR010W": 1.181663e-09,
        "ENZLOAD-OCBT_c_FWD-YJL088W": 1.56761827e-07,
        "ENZLOAD-OMCDC_c_FWD-YJR148W": 4.95385e-10,
        "ENZLOAD-OMPDC_c_FWD-YEL021W": 1.706018e-08,
        "ENZLOAD-ORNTACi_m_FWD-YMR062C": 7.1750487e-08,
        "ENZLOAD-ORNTA_c_FWD-YLR438W": 2.1996207e-08,
        "ENZLOAD-ORNtpa_m_FWD-YOR130C": 5.22461e-09,
        "ENZLOAD-ORPT_c_REV-YMR271C": 1.7814837e-08,
        "ENZLOAD-P5CR_c_FWD-YER023W": 2.6154305e-08,
        "ENZLOAD-PAILS_rm_FWD-YPR113W": 8.92734e-09,
        "ENZLOAD-PAPSR_c_FWD-MET16TRX2": 8.684069e-09,
        "ENZLOAD-PAP_rm_FWD-YMR165C": 4.38089e-10,
        "ENZLOAD-PC_c_FWD-YGL062W": 3.82835732e-07,
        "ENZLOAD-PDMEMT_rm_FWD-YJR073C": 2.7977912e-08,
        "ENZLOAD-PEMT_rm_FWD-YGR157W": 1.7497349e-08,
        "ENZLOAD-PFK_c_FWD-PFK12": 1.46718081e-07,
        "ENZLOAD-PGCD_c_FWD-YER081W": 6.2560474e-08,
        "ENZLOAD-PGI_c_FWD-YBR196C": 3.52757613e-07,
        "ENZLOAD-PGK_c_FWD-YCR012W": 2.8056844871e-05,
        "ENZLOAD-PGL_c_FWD-YHR163W": 3.1224905e-07,
        "ENZLOAD-PGMT_c_FWD-YMR105C": 1.7991513e-08,
        "ENZLOAD-PGM_c_FWD-YOR283W": 2.244953283e-06,
        "ENZLOAD-PHETA1_c_REV-YGL202W": 8.726519e-09,
        "ENZLOAD-PHETRS_c_FWD-FRS12": 2.3274043e-08,
        "ENZLOAD-PItps_e_FWD-YBR296C": 2.538926e-09,
        "ENZLOAD-PItps_m_FWD-YJR077C": 1.147624656e-06,
        "ENZLOAD-PMANM_c_REV-YFL045C": 1.06583924e-07,
        "ENZLOAD-PMEMT_rm_FWD-YJR073C": 2.7977912e-08,
        "ENZLOAD-PMEVK_c_FWD-YMR220W": 3.413657e-09,
        "ENZLOAD-PNTK_c_FWD-YDR531W": 3.130643e-09,
        "ENZLOAD-PNTOtps_e_FWD-YCR028C": 0.0,
        "ENZLOAD-PPA_m_FWD-YMR267W": 3.578644e-09,
        "ENZLOAD-PPBNGS_1_c_FWD-YGL040C": 0.0,
        "ENZLOAD-PPCDC_c_FWD-CAB3SIS2VHS3": 2.722862e-09,
        "ENZLOAD-PPNCL2_c_FWD-YIL083C": 5.262001e-09,
        "ENZLOAD-PPND2_c_FWD-YBR166C": 1.141563e-09,
        "ENZLOAD-PPNDH_c_FWD-YNL316C": 3.492849e-09,
        "ENZLOAD-PRAGSi_c_FWD-YGL234W": 5.3671866e-08,
        "ENZLOAD-PRAIS_c_FWD-YGL234W": 5.3671866e-08,
        "ENZLOAD-PRAIi_c_FWD-YDR007W": 1.1420293e-08,
        "ENZLOAD-PRAMPC_c_FWD-YCL030C": 5.2517366e-08,
        "ENZLOAD-PRASCSi_c_FWD-YAR015W": 1.06360601e-07,
        "ENZLOAD-PRATPP_c_FWD-YCL030C": 5.2517366e-08,
        "ENZLOAD-PRFGS_c_FWD-YGR061C": 4.1421483e-08,
        "ENZLOAD-PRMICI_c_FWD-YIL020C": 4.595479e-09,
        "ENZLOAD-PROTRS_c_FWD-YHR020W": 5.9337764e-08,
        "ENZLOAD-PRPPS_c_FWD-PRS12": 2.4895919e-08,
        "ENZLOAD-PSCIT_c_FWD-YDR127W": 5.745483e-09,
        "ENZLOAD-PSD_mm_FWD-YNL169C": 1.293507e-09,
        "ENZLOAD-PSERT_c_FWD-YOR184W": 6.4706354e-08,
        "ENZLOAD-PSPHS_r_FWD-YDR297W": 6.09224e-10,
        "ENZLOAD-PSP_L_c_FWD-YGR208W": 4.305314e-09,
        "ENZLOAD-PSSA_rm_FWD-YER026C": 2.0678139e-08,
        "ENZLOAD-PTPAT_c_FWD-YGR277C": 7.181307e-09,
        "ENZLOAD-PYDXK_c_FWD-YNR027W": 0.0,
        "ENZLOAD-PYDXNtps_e_FWD-YGL186C": 0.0,
        "ENZLOAD-PYDXR_c_FWD-YPR127W": 0.0,
        "ENZLOAD-PYK_c_FWD-YAL038W": 7.459185502e-06,
        "ENZLOAD-PYRDC_c_FWD-YLR044C": 9.240445e-09,
        "ENZLOAD-PYRtps_m_FWD-MPC12": 6.58073e-10,
        "ENZLOAD-RIBFLVt_c_e_FWD-YOR306C": 2.40071e-10,
        "ENZLOAD-RNDR1_c_FWD-RNR1234": 1.0002731e-08,
        "ENZLOAD-RNDR2_c_FWD-RNR1234": 6.752277e-09,
        "ENZLOAD-RNDR3_c_FWD-RNR1234": 1.6755037e-08,
        "ENZLOAD-RPE_c_FWD-YJL121C": 9.45305809e-07,
        "ENZLOAD-RPI_c_FWD-YOR095C": 4.23983778e-07,
        "ENZLOAD-SACCD1_c_FWD-YNR050C": 2.06889153e-07,
        "ENZLOAD-SACCD2_c_FWD-YIR034C": 1.85724476e-07,
        "ENZLOAD-SERAT_c_FWD-NATACPLX": 5.6669659e-08,
        "ENZLOAD-SERPT_r_FWD-LCB12": 4.502642e-09,
        "ENZLOAD-SERTRS_c_FWD-YHR011W": 3.9448321e-08,
        "ENZLOAD-SERt_c_m_REV-YDR508C": 2.5046003e-08,
        "ENZLOAD-SERt_c_r_FWD-YKR039W_rm": 1.054723e-09,
        "ENZLOAD-SERt_c_rm_FWD-YKR039W_rm": 1.0603703e-08,
        "ENZLOAD-SHK3Di_c_FWD-YDR127W": 5.745483e-09,
        "ENZLOAD-SHKK_c_FWD-YDR127W": 5.745483e-09,
        "ENZLOAD-SLFAT_c_FWD-YCL050C": 7.2986161e-08,
        "ENZLOAD-SO3R_c_FWD-MET510": 7.7227511e-08,
        "ENZLOAD-SO4t_c_e_FWD-YLR092W": 2.960235e-09,
        "ENZLOAD-SQLEy_r_FWD-YGR175C": 3.1101835e-08,
        "ENZLOAD-SQLS_c_FWD-YHR190W": 6.8126137e-08,
        "ENZLOAD-STATg161_rm_FWD-YNR019W": 5.087913e-09,
        "ENZLOAD-STATg181_rm_FWD-YNR019W": 1.866994e-09,
        "ENZLOAD-SUCDq6_m_FWD-SDH9234": 2.36355e-10,
        "ENZLOAD-SUCFUMt_c_m_FWD-YJR095W": 1.4505106e-08,
        "ENZLOAD-TAGL_l_FWD-YCR068W": 3.91187e-10,
        "ENZLOAD-TALA_c_FWD-YLR354C": 1.1262849122e-05,
        "ENZLOAD-THMtps_e_FWD-YLR237W": 0.0,
        "ENZLOAD-THRA_c_FWD-YEL046C": 2.53916418e-07,
        "ENZLOAD-THRS_c_FWD-YCR053W": 6.07432947e-07,
        "ENZLOAD-THRTRS_c_FWD-YIL078W": 1.50626625e-07,
        "ENZLOAD-TKT1_c_FWD-YBR117C": 3.640125745e-06,
        "ENZLOAD-TKT2_c_FWD-YBR117C": 3.609705089e-06,
        "ENZLOAD-TMDPK_c_FWD-YOR143C": 0.0,
        "ENZLOAD-TMDS_c_FWD-YOR074C": 1.143521e-09,
        "ENZLOAD-TPI_c_FWD-YDR050C": 3.107561313e-06,
        "ENZLOAD-TRDR_c_FWD-YDR353W": 1.14585244e-07,
        "ENZLOAD-TRE6PP_c_FWD-TPS12TSL1": 4.672322e-09,
        "ENZLOAD-TRE6PS_c_FWD-TPS12TSL1": 4.672322e-09,
        "ENZLOAD-TRPS1_c_FWD-YGL026C": 9.7347004e-08,
        "ENZLOAD-TRPTRS_c_FWD-YOL097C": 2.1445346e-08,
        "ENZLOAD-TYRTA_c_FWD-YGL202W": 1.9972768e-08,
        "ENZLOAD-TYRTRS_c_FWD-YGR185C": 6.9811789e-08,
        "ENZLOAD-UAGDP_c_FWD-YDL103C": 1.532428e-08,
        "ENZLOAD-UMPK_c_FWD-YKL024C_c": 3.716704e-09,
        "ENZLOAD-UPP3S_c_FWD-YOR278W": 2.8967592e-08,
        "ENZLOAD-VALTA_m_REV-YHR208W": 5.2984038e-08,
        "ENZLOAD-VALTRS_c_FWD-YGR094W_c": 1.03918282e-07,
        "ENZLOAD-ZN2tps_c_e_FWD-YGL255W": 1.1074965e-07,
        "ENZLOAD-lumpFACS160_c_FWD-FAS12": 2.1459395e-08,
        "ENZLOAD-lumpFACS180_c_FWD-FAS12": 8.007661e-09,
        "ENZSYN-ATPSCPLX": 6.0075299e-08,
        "ENZSYN-CAB3SIS2VHS3": 2.722862e-09,
        "ENZSYN-COX15ARH1YAH1": 9.88041e-10,
        "ENZSYN-CPA12": 5.9089517e-08,
        "ENZSYN-ERG11NCP1": 3.4011928e-08,
        "ENZSYN-FAS12": 2.9467056e-08,
        "ENZSYN-FECOORCPLX2": 3.7004063e-07,
        "ENZSYN-FECRq6CPLX": 1.51462801e-07,
        "ENZSYN-FRS12": 2.3274043e-08,
        "ENZSYN-GCV123LPD1": 2.8118207e-08,
        "ENZSYN-GSC1RHO1": 7.2412515e-08,
        "ENZSYN-GSY1GLG1": 2.4938e-10,
        "ENZSYN-GUS1ARC1": 1.9862856e-08,
        "ENZSYN-IDH12": 6.003545e-09,
        "ENZSYN-ILV26": 8.5152172e-08,
        "ENZSYN-KEI1AUR1": 1.4622682e-08,
        "ENZSYN-LCB12": 4.502642e-09,
        "ENZSYN-LIP1LAG1": 1.194426e-09,
        "ENZSYN-LYS25": 5.9597656e-08,
        "ENZSYN-MES1ARC1": 4.2784479e-08,
        "ENZSYN-MET16TRX2": 8.684069e-09,
        "ENZSYN-MET510": 7.7227511e-08,
        "ENZSYN-MPC12": 6.58073e-10,
        "ENZSYN-NATACPLX": 5.6669659e-08,
        "ENZSYN-PFK12": 1.46718081e-07,
        "ENZSYN-PMT12": 1.766801e-08,
        "ENZSYN-PRS12": 2.4895919e-08,
        "ENZSYN-RNR1234": 3.3510046e-08,
        "ENZSYN-SDH9234": 2.36355e-10,
        "ENZSYN-TPS12TSL1": 9.344644e-09,
        "ENZSYN-TRP23": 3.0656134e-08,
        "ENZSYN-YAL012W": 2.6882993e-08,
        "ENZSYN-YAL038W": 7.459185502e-06,
        "ENZSYN-YAR015W": 1.06360601e-07,
        "ENZSYN-YBL011W": 6.627575e-09,
        "ENZSYN-YBL076C": 1.12000009e-07,
        "ENZSYN-YBR023C": 3.167396e-09,
        "ENZSYN-YBR029C": 1.834429e-08,
        "ENZSYN-YBR085W": 2.077553809e-06,
        "ENZSYN-YBR104W": 3.476104117e-06,
        "ENZSYN-YBR117C": 7.249830835e-06,
        "ENZSYN-YBR121C": 5.7173384e-08,
        "ENZSYN-YBR159W": 1.0878459e-08,
        "ENZSYN-YBR166C": 1.141563e-09,
        "ENZSYN-YBR196C": 3.52757613e-07,
        "ENZSYN-YBR248C": 5.903696e-08,
        "ENZSYN-YBR249C": 2.38202754e-07,
        "ENZSYN-YBR263W": 9.0361771e-08,
        "ENZSYN-YBR265W": 7.80011e-09,
        "ENZSYN-YBR296C": 2.538926e-09,
        "ENZSYN-YCL018W": 9.615756e-09,
        "ENZSYN-YCL030C": 1.57552097e-07,
        "ENZSYN-YCL040W": 1.73011668e-07,
        "ENZSYN-YCL050C": 7.2986161e-08,
        "ENZSYN-YCR012W": 2.8056844871e-05,
        "ENZSYN-YCR028C": 0.0,
        "ENZSYN-YCR034W": 1.9895212e-08,
        "ENZSYN-YCR053W": 6.07432947e-07,
        "ENZSYN-YCR068W": 3.91187e-10,
        "ENZSYN-YDL015C": 1.2920553e-08,
        "ENZSYN-YDL022W": 2.562569e-09,
        "ENZSYN-YDL024C": 0.0,
        "ENZSYN-YDL045C": 4.230433e-09,
        "ENZSYN-YDL052C": 3.5299775e-08,
        "ENZSYN-YDL055C": 2.33332951e-07,
        "ENZSYN-YDL103C": 1.532428e-08,
        "ENZSYN-YDL131W": 2.8245721e-08,
        "ENZSYN-YDL166C": 1.54692933e-07,
        "ENZSYN-YDL171C": 1.269452315e-06,
        "ENZSYN-YDR007W": 1.1420293e-08,
        "ENZSYN-YDR037W": 7.9986165e-08,
        "ENZSYN-YDR050C": 3.107561313e-06,
        "ENZSYN-YDR127W": 2.8727413e-08,
        "ENZSYN-YDR158W": 5.1664072e-07,
        "ENZSYN-YDR232W": 1.16658151e-07,
        "ENZSYN-YDR234W": 9.0512046e-08,
        "ENZSYN-YDR297W": 6.09224e-10,
        "ENZSYN-YDR341C": 2.10078324e-07,
        "ENZSYN-YDR345C": 6.08142865e-07,
        "ENZSYN-YDR353W": 1.14585244e-07,
        "ENZSYN-YDR354W": 1.0872581e-08,
        "ENZSYN-YDR384C": 1.253688242e-06,
        "ENZSYN-YDR408C": 3.401136e-09,
        "ENZSYN-YDR454C": 9.346511e-09,
        "ENZSYN-YDR456W": 1.139193e-09,
        "ENZSYN-YDR481C": 0.0,
        "ENZSYN-YDR497C": 0.0,
        "ENZSYN-YDR508C": 2.5046003e-08,
        "ENZSYN-YDR531W": 3.130643e-09,
        "ENZSYN-YEL021W": 1.706018e-08,
        "ENZSYN-YEL046C": 2.53916418e-07,
        "ENZSYN-YEL058W": 1.2732395e-08,
        "ENZSYN-YER003C": 1.16518609e-07,
        "ENZSYN-YER023W": 2.6154305e-08,
        "ENZSYN-YER024W": 2.59915029e-07,
        "ENZSYN-YER026C": 2.0678139e-08,
        "ENZSYN-YER043C": 1.696205289e-06,
        "ENZSYN-YER052C": 5.82458139e-07,
        "ENZSYN-YER055C": 3.64966489e-07,
        "ENZSYN-YER069W": 1.99910725e-07,
        "ENZSYN-YER081W": 6.2560474e-08,
        "ENZSYN-YER091C": 2.058505073e-06,
        "ENZSYN-YER170W": 0.0,
        "ENZSYN-YFL017C": 5.339418e-09,
        "ENZSYN-YFL045C": 1.06583924e-07,
        "ENZSYN-YFR025C": 1.6008954e-08,
        "ENZSYN-YFR053C": 9.78033399e-07,
        "ENZSYN-YGL001C": 3.6944631e-08,
        "ENZSYN-YGL008C": 3.0603289362e-05,
        "ENZSYN-YGL009C": 1.98649822e-07,
        "ENZSYN-YGL012W": 7.686846e-09,
        "ENZSYN-YGL026C": 9.7347004e-08,
        "ENZSYN-YGL040C": 0.0,
        "ENZSYN-YGL055W": 1.7196141e-08,
        "ENZSYN-YGL062W": 3.82835732e-07,
        "ENZSYN-YGL125W": 6.3743005e-08,
        "ENZSYN-YGL148W": 9.007086e-09,
        "ENZSYN-YGL184C": 3.7837012e-08,
        "ENZSYN-YGL186C": 0.0,
        "ENZSYN-YGL202W": 4.8308491e-08,
        "ENZSYN-YGL234W": 1.07343732e-07,
        "ENZSYN-YGL255W": 1.1074965e-07,
        "ENZSYN-YGR010W": 1.181663e-09,
        "ENZSYN-YGR060W": 3.5162759e-08,
        "ENZSYN-YGR061C": 4.1421483e-08,
        "ENZSYN-YGR094W_c": 1.03918282e-07,
        "ENZSYN-YGR124W": 1.60798556e-07,
        "ENZSYN-YGR143W": 1.6137201e-08,
        "ENZSYN-YGR157W": 1.7497349e-08,
        "ENZSYN-YGR175C": 3.1101835e-08,
        "ENZSYN-YGR185C": 6.9811789e-08,
        "ENZSYN-YGR191W": 0.0,
        "ENZSYN-YGR192C": 6.11581858e-07,
        "ENZSYN-YGR204W": 6.8184443e-08,
        "ENZSYN-YGR208W": 4.305314e-09,
        "ENZSYN-YGR260W": 1.953508e-09,
        "ENZSYN-YGR267C": 1.288108e-09,
        "ENZSYN-YGR277C": 7.181307e-09,
        "ENZSYN-YHR011W": 3.9448321e-08,
        "ENZSYN-YHR018C": 3.4752078e-08,
        "ENZSYN-YHR019C": 1.38559293e-07,
        "ENZSYN-YHR020W": 5.9337764e-08,
        "ENZSYN-YHR025W": 1.00679876e-07,
        "ENZSYN-YHR072W": 6.014181e-09,
        "ENZSYN-YHR074W_c": 9.516004e-09,
        "ENZSYN-YHR163W": 3.1224905e-07,
        "ENZSYN-YHR174W": 1.0838867627e-05,
        "ENZSYN-YHR183W": 1.5195717683e-05,
        "ENZSYN-YHR190W": 6.8126137e-08,
        "ENZSYN-YHR208W": 5.2984038e-08,
        "ENZSYN-YHR216W": 5.180084e-09,
        "ENZSYN-YIL020C": 4.595479e-09,
        "ENZSYN-YIL078W": 1.50626625e-07,
        "ENZSYN-YIL083C": 5.262001e-09,
        "ENZSYN-YIL094C": 1.93578825e-07,
        "ENZSYN-YIL116W": 1.00909047e-07,
        "ENZSYN-YIR034C": 1.85724476e-07,
        "ENZSYN-YJL088W": 1.56761827e-07,
        "ENZSYN-YJL097W": 3.276143e-08,
        "ENZSYN-YJL121C": 9.45305809e-07,
        "ENZSYN-YJL130C": 1.6623395e-07,
        "ENZSYN-YJL167W": 1.92726902e-07,
        "ENZSYN-YJR016C": 7.4198098e-08,
        "ENZSYN-YJR049C": 7.21796e-10,
        "ENZSYN-YJR057W": 7.73352e-10,
        "ENZSYN-YJR073C": 5.5955825e-08,
        "ENZSYN-YJR077C": 1.147624656e-06,
        "ENZSYN-YJR095W": 1.4505106e-08,
        "ENZSYN-YJR103W": 2.6929008e-08,
        "ENZSYN-YJR105W": 2.5849427e-08,
        "ENZSYN-YJR130C": 5.353834e-09,
        "ENZSYN-YJR139C": 4.25798915e-07,
        "ENZSYN-YJR148W": 1.502936e-09,
        "ENZSYN-YKL001C": 1.38546761e-07,
        "ENZSYN-YKL024C_c": 3.716704e-09,
        "ENZSYN-YKL029C": 7.887878253e-06,
        "ENZSYN-YKL035W": 6.700784e-09,
        "ENZSYN-YKL060C": 4.050200331e-06,
        "ENZSYN-YKL067W": 1.6245241e-08,
        "ENZSYN-YKL085W": 2.391707e-09,
        "ENZSYN-YKL120W": 5.4303332e-08,
        "ENZSYN-YKL216W": 8.222386e-09,
        "ENZSYN-YKR039W_rm": 1.1658426e-08,
        "ENZSYN-YKR052C": 2.0203517e-08,
        "ENZSYN-YLL018C": 3.3260974e-08,
        "ENZSYN-YLR027C_c": 1.46160295e-07,
        "ENZSYN-YLR028C": 1.43657044e-07,
        "ENZSYN-YLR044C": 9.240445e-09,
        "ENZSYN-YLR058C": 3.89661235e-07,
        "ENZSYN-YLR089C": 1.58575859e-06,
        "ENZSYN-YLR092W": 2.960235e-09,
        "ENZSYN-YLR100W": 1.4416904e-08,
        "ENZSYN-YLR153C": 9.02705628e-07,
        "ENZSYN-YLR180W": 2.5017453e-08,
        "ENZSYN-YLR237W": 0.0,
        "ENZSYN-YLR245C": 8.40234e-10,
        "ENZSYN-YLR303W": 5.6669659e-08,
        "ENZSYN-YLR304C_m": 3.5207248e-08,
        "ENZSYN-YLR354C": 1.1262849122e-05,
        "ENZSYN-YLR355C": 1.028295047e-06,
        "ENZSYN-YLR359W": 7.7626729e-08,
        "ENZSYN-YLR372W": 3.315869e-09,
        "ENZSYN-YLR420W": 1.1675482e-08,
        "ENZSYN-YLR438W": 2.1996207e-08,
        "ENZSYN-YML042W_mm": 2.59915029e-07,
        "ENZSYN-YML075C": 1.8449803e-08,
        "ENZSYN-YML120C": 3.03122434e-07,
        "ENZSYN-YML126C": 5.2894273e-08,
        "ENZSYN-YMR058W": 4.714007e-09,
        "ENZSYN-YMR062C": 7.1750487e-08,
        "ENZSYN-YMR084W": 5.1641328e-08,
        "ENZSYN-YMR105C": 1.7991513e-08,
        "ENZSYN-YMR113W": 0.0,
        "ENZSYN-YMR165C": 4.38089e-10,
        "ENZSYN-YMR208W": 6.200486e-09,
        "ENZSYN-YMR217W": 4.5231427e-08,
        "ENZSYN-YMR220W": 3.413657e-09,
        "ENZSYN-YMR267W": 3.578644e-09,
        "ENZSYN-YMR271C": 1.7814837e-08,
        "ENZSYN-YMR272C": 1.4989082e-08,
        "ENZSYN-YMR300C": 4.3697292e-08,
        "ENZSYN-YNL104C_m": 2.4392873e-08,
        "ENZSYN-YNL169C": 1.293507e-09,
        "ENZSYN-YNL220W": 1.53902893e-07,
        "ENZSYN-YNL241C": 2.26171344e-06,
        "ENZSYN-YNL247W": 2.4744309e-08,
        "ENZSYN-YNL256W": 1.233438e-09,
        "ENZSYN-YNL277W": 2.5513769e-08,
        "ENZSYN-YNL280C": 5.39148e-10,
        "ENZSYN-YNL316C": 3.492849e-09,
        "ENZSYN-YNR016C": 7.6613201e-08,
        "ENZSYN-YNR019W": 6.954907e-09,
        "ENZSYN-YNR027W": 0.0,
        "ENZSYN-YNR043W": 4.1574228e-08,
        "ENZSYN-YNR050C": 2.06889153e-07,
        "ENZSYN-YOL058W": 1.15594125e-07,
        "ENZSYN-YOL064C": 2.6366725e-08,
        "ENZSYN-YOL097C": 2.1445346e-08,
        "ENZSYN-YOL122C": 5.36111e-10,
        "ENZSYN-YOL126C": 5.219410164e-06,
        "ENZSYN-YOL130W": 1.42874e-08,
        "ENZSYN-YOL140W": 3.3598298e-08,
        "ENZSYN-YOR074C": 1.143521e-09,
        "ENZSYN-YOR095C": 4.23983778e-07,
        "ENZSYN-YOR100C": 2.59915029e-07,
        "ENZSYN-YOR128C": 7.0370261e-08,
        "ENZSYN-YOR130C": 5.22461e-09,
        "ENZSYN-YOR143C": 0.0,
        "ENZSYN-YOR168W": 7.2280392e-08,
        "ENZSYN-YOR184W": 6.4706354e-08,
        "ENZSYN-YOR202W": 2.4474683e-08,
        "ENZSYN-YOR209C": 4.4391822e-08,
        "ENZSYN-YOR222W": 7.222774068e-06,
        "ENZSYN-YOR236W_c": 8.5414e-10,
        "ENZSYN-YOR245C_l": 2.201622e-09,
        "ENZSYN-YOR278W": 2.8967592e-08,
        "ENZSYN-YOR283W": 2.244953283e-06,
        "ENZSYN-YOR306C": 2.40071e-10,
        "ENZSYN-YOR335C": 8.5222744e-08,
        "ENZSYN-YPL028W": 7.1783512937e-05,
        "ENZSYN-YPL061W": 2.238309474e-06,
        "ENZSYN-YPL117C": 1.8580633e-08,
        "ENZSYN-YPL160W": 7.8870054e-08,
        "ENZSYN-YPL262W_c": 1.7790834e-08,
        "ENZSYN-YPR001W": 1.4201591e-08,
        "ENZSYN-YPR033C_c": 4.0876896e-08,
        "ENZSYN-YPR035W": 2.24970831e-07,
        "ENZSYN-YPR058W": 2.9428208e-08,
        "ENZSYN-YPR060C": 2.4408653e-08,
        "ENZSYN-YPR113W": 8.92734e-09,
        "ENZSYN-YPR127W": 0.0,
        "ENZSYN-YPR183W": 1.21431046e-07,
        "PROSYN-PROTDUMMY": 0.000412546497765,
        "PROSYN-Q0045": 3.7004063e-07,
        "PROSYN-Q0080": 1.20150598e-07,
        "PROSYN-Q0085": 1.20150598e-07,
        "PROSYN-Q0105": 3.02925601e-07,
        "PROSYN-Q0130": 1.201505985e-06,
        "PROSYN-Q0140": 1.144762e-09,
        "PROSYN-Q0250": 3.7004063e-07,
        "PROSYN-Q0275": 3.7004063e-07,
        "PROSYN-YAL012W": 1.0753197e-07,
        "PROSYN-YAL023C": 1.766801e-08,
        "PROSYN-YAL038W": 2.9836742008e-05,
        "PROSYN-YAL044C": 2.8118207e-08,
        "PROSYN-YAR015W": 1.06360601e-07,
        "PROSYN-YBL011W": 6.627575e-09,
        "PROSYN-YBL038W": 1.144762e-09,
        "PROSYN-YBL045C": 3.02925601e-07,
        "PROSYN-YBL072C": 7.51661705e-07,
        "PROSYN-YBL076C": 1.12000009e-07,
        "PROSYN-YBL087C": 7.51661705e-07,
        "PROSYN-YBL090W": 1.144762e-09,
        "PROSYN-YBL092W": 7.51661705e-07,
        "PROSYN-YBL099W": 3.60451795e-07,
        "PROSYN-YBR023C": 6.334793e-09,
        "PROSYN-YBR029C": 3.6688579e-08,
        "PROSYN-YBR031W": 7.51661705e-07,
        "PROSYN-YBR039W": 1.20150598e-07,
        "PROSYN-YBR084C-A": 7.51661705e-07,
        "PROSYN-YBR085W": 4.155107619e-06,
        "PROSYN-YBR104W": 3.476104117e-06,
        "PROSYN-YBR115C": 5.9597656e-08,
        "PROSYN-YBR117C": 1.4499661669e-05,
        "PROSYN-YBR121C": 1.14346767e-07,
        "PROSYN-YBR122C": 1.144762e-09,
        "PROSYN-YBR126C": 9.344644e-09,
        "PROSYN-YBR146W": 1.144762e-09,
        "PROSYN-YBR159W": 1.0878459e-08,
        "PROSYN-YBR166C": 1.141563e-09,
        "PROSYN-YBR191W": 7.51661705e-07,
        "PROSYN-YBR196C": 7.05515226e-07,
        "PROSYN-YBR248C": 5.903696e-08,
        "PROSYN-YBR249C": 2.38202754e-07,
        "PROSYN-YBR251W": 1.144762e-09,
        "PROSYN-YBR263W": 3.61447086e-07,
        "PROSYN-YBR265W": 7.80011e-09,
        "PROSYN-YBR268W": 1.144762e-09,
        "PROSYN-YBR282W": 1.144762e-09,
        "PROSYN-YBR296C": 2.538926e-09,
        "PROSYN-YCL009C": 8.5152172e-08,
        "PROSYN-YCL018W": 1.9231512e-08,
        "PROSYN-YCL030C": 1.57552097e-07,
        "PROSYN-YCL040W": 1.73011668e-07,
        "PROSYN-YCL050C": 7.2986161e-08,
        "PROSYN-YCR003W": 1.144762e-09,
        "PROSYN-YCR012W": 2.8056844871e-05,
        "PROSYN-YCR028C": 0.0,
        "PROSYN-YCR031C": 7.51661705e-07,
        "PROSYN-YCR034W": 1.9895212e-08,
        "PROSYN-YCR046C": 1.144762e-09,
        "PROSYN-YCR053W": 6.07432947e-07,
        "PROSYN-YCR068W": 3.91187e-10,
        "PROSYN-YCR071C": 1.144762e-09,
        "PROSYN-YDL004W": 1.20150598e-07,
        "PROSYN-YDL015C": 1.2920553e-08,
        "PROSYN-YDL022W": 2.562569e-09,
        "PROSYN-YDL024C": 0.0,
        "PROSYN-YDL040C": 5.6669659e-08,
        "PROSYN-YDL045C": 4.230433e-09,
        "PROSYN-YDL045W-A": 1.144762e-09,
        "PROSYN-YDL052C": 3.5299775e-08,
        "PROSYN-YDL055C": 2.33332951e-07,
        "PROSYN-YDL067C": 3.7004063e-07,
        "PROSYN-YDL075W": 7.51661705e-07,
        "PROSYN-YDL081C": 7.51661705e-07,
        "PROSYN-YDL082W": 7.51661705e-07,
        "PROSYN-YDL095W": 1.766801e-08,
        "PROSYN-YDL103C": 1.532428e-08,
        "PROSYN-YDL130W": 7.51661705e-07,
        "PROSYN-YDL131W": 2.8245721e-08,
        "PROSYN-YDL166C": 1.54692933e-07,
        "PROSYN-YDL171C": 3.808356944e-06,
        "PROSYN-YDL184C": 7.51661705e-07,
        "PROSYN-YDL191W": 7.51661705e-07,
        "PROSYN-YDL202W": 1.144762e-09,
        "PROSYN-YDR007W": 1.1420293e-08,
        "PROSYN-YDR019C": 2.8118207e-08,
        "PROSYN-YDR025W": 7.51661705e-07,
        "PROSYN-YDR036C": 1.144762e-09,
        "PROSYN-YDR037W": 1.59972329e-07,
        "PROSYN-YDR041W": 1.144762e-09,
        "PROSYN-YDR050C": 6.215122627e-06,
        "PROSYN-YDR062W": 4.502642e-09,
        "PROSYN-YDR064W": 7.51661705e-07,
        "PROSYN-YDR074W": 9.344644e-09,
        "PROSYN-YDR115W": 1.144762e-09,
        "PROSYN-YDR116C": 1.144762e-09,
        "PROSYN-YDR127W": 5.7454827e-08,
        "PROSYN-YDR158W": 1.03328144e-06,
        "PROSYN-YDR175C": 1.144762e-09,
        "PROSYN-YDR178W": 2.36355e-10,
        "PROSYN-YDR232W": 2.33316302e-07,
        "PROSYN-YDR234W": 9.0512046e-08,
        "PROSYN-YDR237W": 1.144762e-09,
        "PROSYN-YDR296W": 1.144762e-09,
        "PROSYN-YDR297W": 6.09224e-10,
        "PROSYN-YDR298C": 1.20150598e-07,
        "PROSYN-YDR322C-A": 6.0075299e-08,
        "PROSYN-YDR322W": 1.144762e-09,
        "PROSYN-YDR337W": 1.144762e-09,
        "PROSYN-YDR341C": 2.10078324e-07,
        "PROSYN-YDR345C": 6.08142865e-07,
        "PROSYN-YDR347W": 1.144762e-09,
        "PROSYN-YDR353W": 2.29170489e-07,
        "PROSYN-YDR354W": 1.0872581e-08,
        "PROSYN-YDR367W": 1.4622682e-08,
        "PROSYN-YDR376W": 9.88041e-10,
        "PROSYN-YDR377W": 1.20150598e-07,
        "PROSYN-YDR382W": 7.51661705e-07,
        "PROSYN-YDR384C": 1.253688242e-06,
        "PROSYN-YDR405W": 1.144762e-09,
        "PROSYN-YDR408C": 3.401136e-09,
        "PROSYN-YDR450W": 7.51661705e-07,
        "PROSYN-YDR454C": 9.346511e-09,
        "PROSYN-YDR456W": 1.139193e-09,
        "PROSYN-YDR462W": 1.144762e-09,
        "PROSYN-YDR481C": 0.0,
        "PROSYN-YDR494W": 1.144762e-09,
        "PROSYN-YDR497C": 0.0,
        "PROSYN-YDR508C": 2.5046003e-08,
        "PROSYN-YDR529C": 3.02925601e-07,
        "PROSYN-YDR531W": 3.130643e-09,
        "PROSYN-YEL021W": 1.706018e-08,
        "PROSYN-YEL024W": 3.02925601e-07,
        "PROSYN-YEL046C": 1.015665674e-06,
        "PROSYN-YEL050C": 1.144762e-09,
        "PROSYN-YEL054C": 7.51661705e-07,
        "PROSYN-YEL058W": 1.2732395e-08,
        "PROSYN-YER003C": 1.16518609e-07,
        "PROSYN-YER023W": 1.0461722e-07,
        "PROSYN-YER024W": 2.59915029e-07,
        "PROSYN-YER026C": 2.0678139e-08,
        "PROSYN-YER043C": 1.696205289e-06,
        "PROSYN-YER050C": 1.144762e-09,
        "PROSYN-YER052C": 5.82458139e-07,
        "PROSYN-YER055C": 3.64966489e-07,
        "PROSYN-YER056C-A": 7.51661705e-07,
        "PROSYN-YER069W": 1.99910725e-07,
        "PROSYN-YER070W": 3.3510046e-08,
        "PROSYN-YER074W": 7.51661705e-07,
        "PROSYN-YER081W": 6.2560474e-08,
        "PROSYN-YER090W": 6.1312268e-08,
        "PROSYN-YER091C": 2.058505073e-06,
        "PROSYN-YER099C": 2.4895919e-08,
        "PROSYN-YER141W": 9.88041e-10,
        "PROSYN-YER170W": 0.0,
        "PROSYN-YFL017C": 1.0678836e-08,
        "PROSYN-YFL018C": 2.8118462e-08,
        "PROSYN-YFL022C": 4.6548086e-08,
        "PROSYN-YFL045C": 2.13167847e-07,
        "PROSYN-YFR015C": 2.4938e-10,
        "PROSYN-YFR025C": 1.6008954e-08,
        "PROSYN-YFR030W": 1.54455022e-07,
        "PROSYN-YFR032C-A": 7.51661705e-07,
        "PROSYN-YFR033C": 3.02925601e-07,
        "PROSYN-YFR053C": 1.956066799e-06,
        "PROSYN-YGL001C": 3.6944631e-08,
        "PROSYN-YGL008C": 3.0603289362e-05,
        "PROSYN-YGL009C": 1.98649822e-07,
        "PROSYN-YGL012W": 7.686846e-09,
        "PROSYN-YGL026C": 9.7347004e-08,
        "PROSYN-YGL030W": 7.51661705e-07,
        "PROSYN-YGL031C": 7.51661705e-07,
        "PROSYN-YGL040C": 1.37732e-10,
        "PROSYN-YGL055W": 1.7196141e-08,
        "PROSYN-YGL062W": 1.531342928e-06,
        "PROSYN-YGL068W": 1.144762e-09,
        "PROSYN-YGL076C": 7.51661705e-07,
        "PROSYN-YGL080W": 6.58073e-10,
        "PROSYN-YGL103W": 7.51661705e-07,
        "PROSYN-YGL105W": 6.2647335e-08,
        "PROSYN-YGL123W": 7.51661705e-07,
        "PROSYN-YGL125W": 6.3743005e-08,
        "PROSYN-YGL129C": 1.144762e-09,
        "PROSYN-YGL147C": 7.51661705e-07,
        "PROSYN-YGL148W": 3.6028345e-08,
        "PROSYN-YGL154C": 5.9597656e-08,
        "PROSYN-YGL184C": 3.7837012e-08,
        "PROSYN-YGL186C": 0.0,
        "PROSYN-YGL187C": 3.7004063e-07,
        "PROSYN-YGL189C": 7.51661705e-07,
        "PROSYN-YGL191W": 3.7004063e-07,
        "PROSYN-YGL202W": 9.6616983e-08,
        "PROSYN-YGL234W": 1.07343732e-07,
        "PROSYN-YGL245W": 1.9862856e-08,
        "PROSYN-YGL255W": 1.1074965e-07,
        "PROSYN-YGR010W": 4.72665e-09,
        "PROSYN-YGR027C": 7.51661705e-07,
        "PROSYN-YGR032W": 7.2412515e-08,
        "PROSYN-YGR060W": 3.5162759e-08,
        "PROSYN-YGR061C": 4.1421483e-08,
        "PROSYN-YGR076C": 1.144762e-09,
        "PROSYN-YGR084C": 1.144762e-09,
        "PROSYN-YGR094W_c": 1.03918282e-07,
        "PROSYN-YGR118W": 7.51661705e-07,
        "PROSYN-YGR124W": 1.60798556e-07,
        "PROSYN-YGR143W": 1.6137201e-08,
        "PROSYN-YGR157W": 1.7497349e-08,
        "PROSYN-YGR165W": 1.144762e-09,
        "PROSYN-YGR175C": 3.1101835e-08,
        "PROSYN-YGR180C": 3.3510046e-08,
        "PROSYN-YGR183C": 3.02925601e-07,
        "PROSYN-YGR185C": 1.39623578e-07,
        "PROSYN-YGR191W": 0.0,
        "PROSYN-YGR192C": 2.446327431e-06,
        "PROSYN-YGR204W": 1.36368886e-07,
        "PROSYN-YGR208W": 4.305314e-09,
        "PROSYN-YGR209C": 8.684069e-09,
        "PROSYN-YGR214W": 7.51661705e-07,
        "PROSYN-YGR215W": 1.144762e-09,
        "PROSYN-YGR220C": 1.144762e-09,
        "PROSYN-YGR240C": 5.86872324e-07,
        "PROSYN-YGR260W": 1.953508e-09,
        "PROSYN-YGR264C": 4.2784479e-08,
        "PROSYN-YGR267C": 1.2881082e-08,
        "PROSYN-YGR277C": 7.181307e-09,
        "PROSYN-YHL003C": 1.194426e-09,
        "PROSYN-YHL004W": 1.144762e-09,
        "PROSYN-YHL015W": 7.51661705e-07,
        "PROSYN-YHL033C": 7.51661705e-07,
        "PROSYN-YHR001W-A": 3.02925601e-07,
        "PROSYN-YHR007C": 3.4011928e-08,
        "PROSYN-YHR010W": 7.51661705e-07,
        "PROSYN-YHR011W": 7.8896642e-08,
        "PROSYN-YHR013C": 5.6669659e-08,
        "PROSYN-YHR018C": 1.39008313e-07,
        "PROSYN-YHR019C": 1.38559293e-07,
        "PROSYN-YHR020W": 5.9337764e-08,
        "PROSYN-YHR025W": 2.01359752e-07,
        "PROSYN-YHR042W": 3.4011928e-08,
        "PROSYN-YHR051W": 3.7004063e-07,
        "PROSYN-YHR059W": 1.144762e-09,
        "PROSYN-YHR072W": 6.014181e-09,
        "PROSYN-YHR074W_c": 9.516004e-09,
        "PROSYN-YHR147C": 1.144762e-09,
        "PROSYN-YHR162W": 6.58073e-10,
        "PROSYN-YHR163W": 3.1224905e-07,
        "PROSYN-YHR174W": 2.1677735255e-05,
        "PROSYN-YHR183W": 3.0391435365e-05,
        "PROSYN-YHR190W": 6.8126137e-08,
        "PROSYN-YHR208W": 1.05968075e-07,
        "PROSYN-YHR216W": 2.0720337e-08,
        "PROSYN-YIL020C": 4.595479e-09,
        "PROSYN-YIL066C": 3.3510046e-08,
        "PROSYN-YIL078W": 1.50626625e-07,
        "PROSYN-YIL083C": 1.0524002e-08,
        "PROSYN-YIL094C": 1.93578825e-07,
        "PROSYN-YIL116W": 1.00909047e-07,
        "PROSYN-YIL133C": 7.51661705e-07,
        "PROSYN-YIL148W": 7.51661705e-07,
        "PROSYN-YIR034C": 1.85724476e-07,
        "PROSYN-YJL026W": 3.3510046e-08,
        "PROSYN-YJL045W": 2.36355e-10,
        "PROSYN-YJL088W": 1.56761827e-07,
        "PROSYN-YJL096W": 1.144762e-09,
        "PROSYN-YJL097W": 3.276143e-08,
        "PROSYN-YJL121C": 9.45305809e-07,
        "PROSYN-YJL130C": 1.6623395e-07,
        "PROSYN-YJL166W": 3.02925601e-07,
        "PROSYN-YJL167W": 1.92726902e-07,
        "PROSYN-YJL189W": 7.51661705e-07,
        "PROSYN-YJL190C": 7.51661705e-07,
        "PROSYN-YJR016C": 1.48396196e-07,
        "PROSYN-YJR049C": 4.330776e-09,
        "PROSYN-YJR057W": 1.546704e-09,
        "PROSYN-YJR073C": 5.5955825e-08,
        "PROSYN-YJR077C": 2.295249312e-06,
        "PROSYN-YJR095W": 1.4505106e-08,
        "PROSYN-YJR101W": 1.144762e-09,
        "PROSYN-YJR103W": 5.3858016e-08,
        "PROSYN-YJR105W": 2.5849427e-08,
        "PROSYN-YJR109C": 5.9089517e-08,
        "PROSYN-YJR113C": 1.144762e-09,
        "PROSYN-YJR121W": 3.60451795e-07,
        "PROSYN-YJR123W": 7.51661705e-07,
        "PROSYN-YJR130C": 5.353834e-09,
        "PROSYN-YJR137C": 1.54455022e-07,
        "PROSYN-YJR139C": 8.5159783e-07,
        "PROSYN-YJR145C": 7.51661705e-07,
        "PROSYN-YJR148W": 3.005871e-09,
        "PROSYN-YKL001C": 1.38546761e-07,
        "PROSYN-YKL003C": 1.144762e-09,
        "PROSYN-YKL004W": 1.4622682e-08,
        "PROSYN-YKL006W": 7.51661705e-07,
        "PROSYN-YKL016C": 1.20150598e-07,
        "PROSYN-YKL024C_c": 3.716704e-09,
        "PROSYN-YKL029C": 7.887878253e-06,
        "PROSYN-YKL035W": 5.3606276e-08,
        "PROSYN-YKL060C": 8.100400662e-06,
        "PROSYN-YKL067W": 6.4980963e-08,
        "PROSYN-YKL085W": 4.783414e-09,
        "PROSYN-YKL088W": 2.722862e-09,
        "PROSYN-YKL120W": 5.4303332e-08,
        "PROSYN-YKL138C": 1.144762e-09,
        "PROSYN-YKL141W": 2.36355e-10,
        "PROSYN-YKL156W": 7.51661705e-07,
        "PROSYN-YKL167C": 1.144762e-09,
        "PROSYN-YKL170W": 1.144762e-09,
        "PROSYN-YKL180W": 7.51661705e-07,
        "PROSYN-YKL181W": 2.4895919e-08,
        "PROSYN-YKL182W": 1.76802335e-07,
        "PROSYN-YKL211C": 6.1312268e-08,
        "PROSYN-YKL216W": 1.6444773e-08,
        "PROSYN-YKR006C": 1.144762e-09,
        "PROSYN-YKR039W_rm": 1.1658426e-08,
        "PROSYN-YKR052C": 2.0203517e-08,
        "PROSYN-YKR057W": 7.51661705e-07,
        "PROSYN-YKR058W": 2.4938e-10,
        "PROSYN-YKR072C": 2.722862e-09,
        "PROSYN-YKR085C": 1.144762e-09,
        "PROSYN-YLL018C": 6.6521948e-08,
        "PROSYN-YLL041C": 2.36355e-10,
        "PROSYN-YLR027C_c": 2.9232059e-07,
        "PROSYN-YLR028C": 2.87314088e-07,
        "PROSYN-YLR029C": 7.51661705e-07,
        "PROSYN-YLR038C": 3.7004063e-07,
        "PROSYN-YLR044C": 3.6961779e-08,
        "PROSYN-YLR058C": 1.55864494e-06,
        "PROSYN-YLR060W": 4.6548086e-08,
        "PROSYN-YLR061W": 7.51661705e-07,
        "PROSYN-YLR075W": 7.51661705e-07,
        "PROSYN-YLR089C": 3.171517181e-06,
        "PROSYN-YLR092W": 2.960235e-09,
        "PROSYN-YLR100W": 1.4416904e-08,
        "PROSYN-YLR153C": 9.02705628e-07,
        "PROSYN-YLR167W": 7.51661705e-07,
        "PROSYN-YLR180W": 1.0006981e-07,
        "PROSYN-YLR185W": 7.51661705e-07,
        "PROSYN-YLR237W": 0.0,
        "PROSYN-YLR245C": 1.680467e-09,
        "PROSYN-YLR287C-A": 7.51661705e-07,
        "PROSYN-YLR295C": 1.20150598e-07,
        "PROSYN-YLR303W": 2.26678636e-07,
        "PROSYN-YLR304C_m": 3.5207248e-08,
        "PROSYN-YLR312W-A": 1.144762e-09,
        "PROSYN-YLR325C": 7.51661705e-07,
        "PROSYN-YLR340W": 7.51661705e-07,
        "PROSYN-YLR344W": 7.51661705e-07,
        "PROSYN-YLR354C": 2.2525698243e-05,
        "PROSYN-YLR355C": 1.028295047e-06,
        "PROSYN-YLR359W": 3.10506918e-07,
        "PROSYN-YLR372W": 3.315869e-09,
        "PROSYN-YLR388W": 7.51661705e-07,
        "PROSYN-YLR395C": 3.7004063e-07,
        "PROSYN-YLR420W": 1.1675482e-08,
        "PROSYN-YLR438W": 2.1996207e-08,
        "PROSYN-YLR439W": 1.144762e-09,
        "PROSYN-YLR441C": 7.51661705e-07,
        "PROSYN-YML009C": 1.144762e-09,
        "PROSYN-YML024W": 7.51661705e-07,
        "PROSYN-YML025C": 1.144762e-09,
        "PROSYN-YML042W_mm": 2.59915029e-07,
        "PROSYN-YML073C": 7.51661705e-07,
        "PROSYN-YML075C": 1.8449803e-08,
        "PROSYN-YML081C-A": 6.0075299e-08,
        "PROSYN-YML100W": 9.344644e-09,
        "PROSYN-YML120C": 3.03122434e-07,
        "PROSYN-YML126C": 5.2894273e-08,
        "PROSYN-YMR024W": 1.144762e-09,
        "PROSYN-YMR058W": 4.714007e-09,
        "PROSYN-YMR062C": 1.43500973e-07,
        "PROSYN-YMR084W": 5.1641328e-08,
        "PROSYN-YMR105C": 1.7991513e-08,
        "PROSYN-YMR108W": 8.5152172e-08,
        "PROSYN-YMR113W": 0.0,
        "PROSYN-YMR116C": 7.51661705e-07,
        "PROSYN-YMR143W": 7.51661705e-07,
        "PROSYN-YMR158W": 1.144762e-09,
        "PROSYN-YMR165C": 4.38089e-10,
        "PROSYN-YMR188C": 1.144762e-09,
        "PROSYN-YMR189W": 2.8118207e-08,
        "PROSYN-YMR193W": 1.144762e-09,
        "PROSYN-YMR194W": 7.51661705e-07,
        "PROSYN-YMR205C": 5.86872324e-07,
        "PROSYN-YMR208W": 1.2400973e-08,
        "PROSYN-YMR217W": 9.0462855e-08,
        "PROSYN-YMR220W": 3.413657e-09,
        "PROSYN-YMR225C": 1.144762e-09,
        "PROSYN-YMR242C": 7.51661705e-07,
        "PROSYN-YMR256C": 3.7004063e-07,
        "PROSYN-YMR267W": 7.157288e-09,
        "PROSYN-YMR271C": 3.5629674e-08,
        "PROSYN-YMR272C": 1.4989082e-08,
        "PROSYN-YMR286W": 1.144762e-09,
        "PROSYN-YMR296C": 4.502642e-09,
        "PROSYN-YMR298W": 1.194426e-09,
        "PROSYN-YMR300C": 4.3697292e-08,
        "PROSYN-YNL005C": 1.144762e-09,
        "PROSYN-YNL037C": 2.4014178e-08,
        "PROSYN-YNL052W": 3.7004063e-07,
        "PROSYN-YNL081C": 1.144762e-09,
        "PROSYN-YNL104C_m": 4.8785746e-08,
        "PROSYN-YNL137C": 1.144762e-09,
        "PROSYN-YNL162W": 7.51661705e-07,
        "PROSYN-YNL169C": 2.587014e-09,
        "PROSYN-YNL177C": 1.144762e-09,
        "PROSYN-YNL178W": 7.51661705e-07,
        "PROSYN-YNL185C": 1.144762e-09,
        "PROSYN-YNL220W": 3.07805786e-07,
        "PROSYN-YNL241C": 2.26171344e-06,
        "PROSYN-YNL247W": 4.9488619e-08,
        "PROSYN-YNL252C": 1.144762e-09,
        "PROSYN-YNL256W": 2.466876e-09,
        "PROSYN-YNL277W": 2.5513769e-08,
        "PROSYN-YNL280C": 5.39148e-10,
        "PROSYN-YNL284C": 1.144762e-09,
        "PROSYN-YNL306W": 1.144762e-09,
        "PROSYN-YNL316C": 3.492849e-09,
        "PROSYN-YNR016C": 1.53226402e-07,
        "PROSYN-YNR019W": 6.954907e-09,
        "PROSYN-YNR022C": 1.144762e-09,
        "PROSYN-YNR027W": 0.0,
        "PROSYN-YNR043W": 8.3148456e-08,
        "PROSYN-YNR050C": 2.06889153e-07,
        "PROSYN-YOL039W": 7.51661705e-07,
        "PROSYN-YOL040C": 7.51661705e-07,
        "PROSYN-YOL058W": 4.62376502e-07,
        "PROSYN-YOL064C": 2.6366725e-08,
        "PROSYN-YOL077W-A": 6.0075299e-08,
        "PROSYN-YOL097C": 4.2890692e-08,
        "PROSYN-YOL120C": 7.51661705e-07,
        "PROSYN-YOL121C": 7.51661705e-07,
        "PROSYN-YOL122C": 5.36111e-10,
        "PROSYN-YOL126C": 1.0438820327e-05,
        "PROSYN-YOL127W": 7.51661705e-07,
        "PROSYN-YOL130W": 1.42874e-08,
        "PROSYN-YOL140W": 3.3598298e-08,
        "PROSYN-YOR054C": 2.722862e-09,
        "PROSYN-YOR063W": 7.51661705e-07,
        "PROSYN-YOR065W": 3.02925601e-07,
        "PROSYN-YOR074C": 2.287043e-09,
        "PROSYN-YOR095C": 4.23983778e-07,
        "PROSYN-YOR096W": 7.51661705e-07,
        "PROSYN-YOR100C": 2.59915029e-07,
        "PROSYN-YOR128C": 7.0370261e-08,
        "PROSYN-YOR130C": 5.22461e-09,
        "PROSYN-YOR136W": 2.4014178e-08,
        "PROSYN-YOR143C": 0.0,
        "PROSYN-YOR150W": 1.144762e-09,
        "PROSYN-YOR158W": 1.144762e-09,
        "PROSYN-YOR167C": 7.51661705e-07,
        "PROSYN-YOR168W": 7.2280392e-08,
        "PROSYN-YOR184W": 1.29412707e-07,
        "PROSYN-YOR202W": 2.4474683e-08,
        "PROSYN-YOR209C": 4.4391822e-08,
        "PROSYN-YOR222W": 7.222774068e-06,
        "PROSYN-YOR236W_c": 8.5414e-10,
        "PROSYN-YOR245C_l": 2.201622e-09,
        "PROSYN-YOR253W": 5.6669659e-08,
        "PROSYN-YOR278W": 2.8967592e-08,
        "PROSYN-YOR283W": 8.97981313e-06,
        "PROSYN-YOR293W": 7.51661705e-07,
        "PROSYN-YOR303W": 5.9089517e-08,
        "PROSYN-YOR306C": 2.40071e-10,
        "PROSYN-YOR335C": 8.5222744e-08,
        "PROSYN-YOR369C": 7.51661705e-07,
        "PROSYN-YPL013C": 1.144762e-09,
        "PROSYN-YPL028W": 7.1783512937e-05,
        "PROSYN-YPL061W": 2.238309474e-06,
        "PROSYN-YPL078C": 1.20150598e-07,
        "PROSYN-YPL081W": 7.51661705e-07,
        "PROSYN-YPL090C": 7.51661705e-07,
        "PROSYN-YPL117C": 1.8580633e-08,
        "PROSYN-YPL118W": 1.144762e-09,
        "PROSYN-YPL131W": 7.51661705e-07,
        "PROSYN-YPL143W": 7.51661705e-07,
        "PROSYN-YPL160W": 7.8870054e-08,
        "PROSYN-YPL173W": 1.144762e-09,
        "PROSYN-YPL183W-A": 1.144762e-09,
        "PROSYN-YPL220W": 7.51661705e-07,
        "PROSYN-YPL231W": 1.76802335e-07,
        "PROSYN-YPL252C": 9.88041e-10,
        "PROSYN-YPL262W_c": 7.1163334e-08,
        "PROSYN-YPL271W": 1.20150598e-07,
        "PROSYN-YPR001W": 2.8403182e-08,
        "PROSYN-YPR020W": 6.0075299e-08,
        "PROSYN-YPR033C_c": 4.0876896e-08,
        "PROSYN-YPR035W": 1.799766646e-06,
        "PROSYN-YPR043W": 7.51661705e-07,
        "PROSYN-YPR058W": 2.9428208e-08,
        "PROSYN-YPR060C": 4.8817305e-08,
        "PROSYN-YPR100W": 1.144762e-09,
        "PROSYN-YPR102C": 7.51661705e-07,
        "PROSYN-YPR113W": 8.92734e-09,
        "PROSYN-YPR127W": 0.0,
        "PROSYN-YPR165W": 7.2412515e-08,
        "PROSYN-YPR166C": 1.144762e-09,
        "PROSYN-YPR167C": 8.684069e-09,
        "PROSYN-YPR183W": 1.21431046e-07,
        "PROSYN-YPR191W": 3.02925601e-07,
        "RIBOSYN-ribomito": 1.144762e-09,
        "RIBOSYN-ribonuc": 7.51661705e-07,
        "RIBOSYN-rrna15s_m": 1.144762e-09,
        "RIBOSYN-rrna18s_c": 7.51661705e-07,
        "RIBOSYN-rrna21s_m": 1.144762e-09,
        "RIBOSYN-rrna25s_c": 7.51661705e-07,
        "RIBOSYN-rrna58s_c": 7.51661705e-07,
        "RIBOSYN-rrna5s_c": 7.51661705e-07,
        "RXN-13GS_c_FWD-GSC1RHO1": 0.101630484393213,
        "RXN-16GS_c_FWD-YGR143W": 0.026744933730518,
        "RXN-2OBUTt_c_m_FWD-SPONT": 0.027022486846287,
        "RXN-2OXOADPt_c_m_FWD-YOR222W": 0.017190621954539,
        "RXN-3C3HMPt_c_e_FWD-SPONT": 1000.0,
        "RXN-3C3HMPt_c_e_REV-SPONT": 1000.0,
        "RXN-3C3HMPt_c_m_REV-YKL120W": 0.026137181653945,
        "RXN-3DSPHR_r_FWD-YBR265W": 0.000456917847657,
        "RXN-3HACD200_rm_FWD-YJL097W": 0.000456917847657,
        "RXN-3HACD220_rm_FWD-YJL097W": 0.000456917847657,
        "RXN-3HACD240_rm_FWD-YJL097W": 0.000456917847657,
        "RXN-3HACD260_rm_FWD-YJL097W": 0.000228458923828,
        "RXN-3MOPt_c_m_REV-SPONT": 0.027022486846287,
        "RXN-3OACE200_rm_FWD-YCR034W": 0.000456917847657,
        "RXN-3OACE220_rm_FWD-YCR034W": 0.000456917847657,
        "RXN-3OACE240_rm_FWD-YCR034W": 0.000456917847657,
        "RXN-3OACE260_rm_FWD-YLR372W": 0.000228458923828,
        "RXN-3OACR200_rm_FWD-YBR159W": 0.000456917847657,
        "RXN-3OACR220_rm_FWD-YBR159W": 0.000456917847657,
        "RXN-3OACR240_rm_FWD-YBR159W": 0.000456917847657,
        "RXN-3OACR260_rm_FWD-YBR159W": 0.000228458923828,
        "RXN-4ABZt_c_e_REV-SPONT": 6.258003261e-06,
        "RXN-4ABZt_c_m_FWD-SPONT": 6.258003261e-06,
        "RXN-5AOPt_c_m_REV-SPONT": 1.5494829593e-05,
        "RXN-AASADy_c_FWD-LYS25": 0.017190621954539,
        "RXN-AATA_c_FWD-YGL202W": 0.017190621954539,
        "RXN-ACACT40ir_c_FWD-YPL028W": 0.023802422817517,
        "RXN-ACACT40ir_m_FWD-YPL028W": 10.122622676553604,
        "RXN-ACACT40ir_m_REV-YPL028W": 10.122622676553604,
        "RXN-ACCOAC_c_FWD-YNR016C": 0.111923642455689,
        "RXN-ACGAM6PS_c_FWD-YFL017C": 0.002402738037236,
        "RXN-ACGAMPM_c_FWD-YEL058W": 0.002402738037236,
        "RXN-ACGK_m_FWD-YER069W": 0.024709345095448,
        "RXN-ACHBS_m_FWD-ILV26": 0.027022486846287,
        "RXN-ACLS_m_FWD-ILV26": 0.042852065576841,
        "RXN-ACOADS160_rm_FWD-YGL055W": 0.008050311815487,
        "RXN-ACOADS180_rm_FWD-YGL055W": 0.002953679298796,
        "RXN-ACONTa_m_FWD-YLR304C_m": 0.073633959227979,
        "RXN-ACONTb_m_FWD-YLR304C_m": 0.073633959227979,
        "RXN-ACOTAi_m_FWD-YOL140W": 0.024709345095448,
        "RXN-ACS_c_FWD-YLR153C": 0.387417548975073,
        "RXN-ADK1_c_FWD-YDL166C": 0.901246248412973,
        "RXN-ADK1_m_FWD-YER170W": 6.258003261e-06,
        "RXN-ADNK1_c_FWD-YJR105W": 0.013157336548899,
        "RXN-ADPATPt_c_m_FWD-YBR085W": 35.32508598476798,
        "RXN-ADSK_c_FWD-YKL001C": 0.025501346550824,
        "RXN-ADSL1r_c_FWD-YLR359W": 0.021369411448714,
        "RXN-ADSL2i_c_FWD-YLR359W": 0.009132301813686,
        "RXN-ADSS_c_FWD-YNL220W": 0.021369411448714,
        "RXN-AFAT_c_FWD-YDL045C": 5.646398098e-06,
        "RXN-AGPAT_rm_FWD-YDL052C": 0.006229325058133,
        "RXN-AGPRi_m_FWD-YER069W": 0.024709345095448,
        "RXN-AHCYSt_c_rm_REV-SPONT": 0.009190006815435,
        "RXN-AHCi_c_FWD-YER043C": 0.013157336548899,
        "RXN-AICART_c_FWD-YLR028C": 0.025575341561994,
        "RXN-AIRC1_c_FWD-YOR128C": 0.009132301813686,
        "RXN-AKGDH_m_FWD-KGDCPLX": 1.5494829593e-05,
        "RXN-AKGMALta_m_FWD-YOR222W": 21.574767713640036,
        "RXN-AKP1_c_FWD-YDR481C": 6.258003261e-06,
        "RXN-ALAS_m_FWD-YDR232W": 1.5494829593e-05,
        "RXN-ALATA_L_m_REV-YLR089C": 21.459725020223306,
        "RXN-ALATRS_c_FWD-YOR335C": 0.034780875737301,
        "RXN-ALAt_c_m_FWD-SPONT": 21.459725020223306,
        "RXN-ALDD2y_c_FWD-YPL061W": 0.317867060401179,
        "RXN-AMETt_c_rm_FWD-SPONT": 0.009190006815435,
        "RXN-AMPt_c_l_REV-SPONT": 2.03218201e-07,
        "RXN-ANPRT_c_FWD-YDR354W": 0.005139131635846,
        "RXN-ANS_c_FWD-TRP23": 0.005139131635846,
        "RXN-ARGSL_c_FWD-YHR018C": 0.014811051773482,
        "RXN-ARGSS_c_FWD-YOL058W": 0.014811051773482,
        "RXN-ARGTRS_c_FWD-YDR341C": 0.014811051773482,
        "RXN-ASAD_c_FWD-YDR158W": 0.177840497237305,
        "RXN-ASNS1_c_FWD-YGR124W": 0.018971858020117,
        "RXN-ASNTRS_c_FWD-YHR019C": 0.018971858020117,
        "RXN-ASPCT_c_FWD-YJL130C": 0.008948981268011,
        "RXN-ASPK_c_FWD-YER052C": 0.177840497237305,
        "RXN-ASPTA_c_REV-YLR027C_c": 0.269824795966221,
        "RXN-ASPTRS_c_FWD-YLL018C": 0.018750694404906,
        "RXN-ATPASEP2e_c_FWD-YGL008C": 21.671927555372722,
        "RXN-ATPM_c_FWD-SPONT": 1.0,
        "RXN-ATPPRT_c_FWD-YER055C": 0.016443039748307,
        "RXN-ATPS_m_FWD-ATPSCPLX": 11.78326928195665,
        "RXN-ATPt_c_l_FWD-SPONT": 2.03218201e-07,
        "RXN-BPNT_c_FWD-YOL064C": 0.025501346550824,
        "RXN-C14STR_c_FWD-YNL280C": 0.003967020823421,
        "RXN-C24STR_r_FWD-YGL012W": 0.003967020823421,
        "RXN-C3STDH1_c_FWD-YGL001C": 0.003967020823421,
        "RXN-C3STDH2_c_FWD-YGL001C": 0.003967020823421,
        "RXN-C3STKR1_c_FWD-YLR100W": 0.003967020823421,
        "RXN-C3STKR2_c_FWD-YLR100W": 0.003967020823421,
        "RXN-C4STMO1_c_FWD-YGR060W": 0.003967020823421,
        "RXN-C4STMO2_c_FWD-YGR060W": 0.003967020823421,
        "RXN-C4STMO3_c_FWD-YGR060W": 0.003967020823421,
        "RXN-C4STMO4_c_FWD-YGR060W": 0.003967020823421,
        "RXN-CA2tps_c_e_FWD-YOL122C": 0.000128844253705,
        "RXN-CBL_c_FWD-YGL184C": 0.017026655176783,
        "RXN-CBPS_c_FWD-CPA12": 0.023760033041494,
        "RXN-CDPDAGS_rm_FWD-YBR029C": 0.005871547485587,
        "RXN-CERH124B_r_FWD-YMR272C": 4.5691784766e-05,
        "RXN-CERH126B_r_FWD-YMR272C": 4.5691784766e-05,
        "RXN-CERH2A24_r_FWD-YMR272C": 9.1383569531e-05,
        "RXN-CERH2A26_r_FWD-YMR272C": 9.1383569531e-05,
        "RXN-CERH324_r_FWD-YMR272C": 4.5691784766e-05,
        "RXN-CERH326_r_FWD-YMR272C": 4.5691784766e-05,
        "RXN-CERS124_r_FWD-LIP1LAG1": 9.1383569531e-05,
        "RXN-CERS126_r_FWD-LIP1LAG1": 9.1383569531e-05,
        "RXN-CERS2A24_r_FWD-LIP1LAG1": 0.000137075354297,
        "RXN-CERS2A26_r_FWD-LIP1LAG1": 0.000137075354297,
        "RXN-CERt_g_r_FWD-SPONT": 0.000456917847657,
        "RXN-CHLSTI_c_FWD-UNKNOWN": 0.003967020823421,
        "RXN-CHORM_c_FWD-YPR060C": 0.025159541304485,
        "RXN-CHORS_c_FWD-YGL148W": 0.030298672940331,
        "RXN-CHTNS_c_FWD-YBR023C": 0.002402738037236,
        "RXN-CITMALta_x_FWD-SPONT": 1000.0,
        "RXN-CITMALta_x_REV-SPONT": 1000.0,
        "RXN-CITt_c_e_FWD-SPONT": 1000.0,
        "RXN-CITt_c_e_REV-SPONT": 1000.0,
        "RXN-CMPt_c_rm_REV-SPONT": 0.005871547485587,
        "RXN-CO2t_c_e_FWD-SPONT": 1000.0,
        "RXN-CO2t_c_e_REV-SPONT": 988.909667837659,
        "RXN-CO2t_c_m_REV-SPONT": 21.730847801831818,
        "RXN-CO2t_c_mm_REV-SPONT": 0.003886588611026,
        "RXN-CO2t_c_n_REV-SPONT": 21.934963420067554,
        "RXN-CO2t_c_r_REV-SPONT": 0.000456917847657,
        "RXN-CO2t_c_rm_REV-SPONT": 0.001599212466799,
        "RXN-COAt_c_l_REV-SPONT": 0.000990526471239,
        "RXN-COAt_c_r_REV-SPONT": 0.000913835695314,
        "RXN-COAt_c_rm_REV-SPONT": 0.014866498919486,
        "RXN-COBALT2t_c_e_FWD-SPONT": 9.45305809e-07,
        "RXN-CPPPGO_c_FWD-YDR044W": 1.782398677e-06,
        "RXN-CRNACRNt_c_m_FWD-YOR100C": 0.116961762836463,
        "RXN-CRNOAT_c_FWD-YER024W": 0.116961762836463,
        "RXN-CRNOAT_m_FWD-YML042W_mm": 0.116961762836463,
        "RXN-CS_m_FWD-YPR001W": 0.073633959227979,
        "RXN-CTPS2_c_FWD-YJR103W": 0.004182139067082,
        "RXN-CTPt_c_rm_FWD-SPONT": 0.005871547485587,
        "RXN-CUtps_c_e_FWD-YOL122C": 1.252072563e-05,
        "RXN-CYSS_c_FWD-YLR303W": 0.025501346550824,
        "RXN-CYSTGL_c_FWD-YAL012W": 0.027022486846287,
        "RXN-CYSTRS_c_FWD-YNL247W": 0.008455759370025,
        "RXN-CYTK1_c_FWD-UNKNOWN": 0.005890479489603,
        "RXN-CYTK2_c_REV-UNKNOWN": 0.000378105183304,
        "RXN-DAGt_c_l_FWD-SPONT": 0.000814695420203,
        "RXN-DAGt_c_rm_REV-SPONT": 0.000814695420203,
        "RXN-DAGt_gm_rm_FWD-SPONT": 0.000456917847657,
        "RXN-DCYTD_c_FWD-YLR245C": 0.000378105183304,
        "RXN-DDPA_c_FWD-YBR249C": 0.030298672940331,
        "RXN-DGAT_l_FWD-YOR245C_l": 0.00099072968944,
        "RXN-DHAD1_m_FWD-YJR016C": 0.042852065576841,
        "RXN-DHAD2_m_FWD-YJR016C": 0.027022486846287,
        "RXN-DHFRi_c_FWD-YOR236W_c": 0.000384363186565,
        "RXN-DHFS_1_c_FWD-YMR113W": 6.258003261e-06,
        "RXN-DHNPA2i_m_FWD-YNL256W": 6.258003261e-06,
        "RXN-DHNPTt_c_m_FWD-SPONT": 6.258003261e-06,
        "RXN-DHORDfum_c_FWD-YKL216W": 0.008948981268011,
        "RXN-DHORTS_c_REV-YLR420W": 0.008948981268011,
        "RXN-DHPTt_c_m_REV-SPONT": 6.258003261e-06,
        "RXN-DHQS_c_FWD-YDR127W": 0.030298672940331,
        "RXN-DHQTi_c_FWD-YDR127W": 0.030298672940331,
        "RXN-DICAT6_c_FWD-SPONT": 2.2493516773e-05,
        "RXN-DMATT_c_FWD-YJL167W": 0.007934140939172,
        "RXN-DOLPMMT_r_FWD-PMT12": 0.065492779202469,
        "RXN-DOLPMT_c_FWD-YPR183W": 0.065492779202469,
        "RXN-DOLPt_c_r_REV-SPONT": 0.065492779202469,
        "RXN-DPCOAK_c_FWD-UNKNOWN": 1.8872406359e-05,
        "RXN-DPMVD_c_FWD-YNR043W": 0.023802422817517,
        "RXN-DTMPK_c_FWD-YJR057W": 0.000378105183304,
        "RXN-DURIK1_c_FWD-UNKNOWN": 0.000378105183304,
        "RXN-ECOAR200_rm_FWD-YDL015C": 0.000456917847657,
        "RXN-ECOAR220_rm_FWD-YDL015C": 0.000456917847657,
        "RXN-ECOAR240_rm_FWD-YDL015C": 0.000456917847657,
        "RXN-ECOAR260_rm_FWD-YDL015C": 0.000228458923828,
        "RXN-ENO_c_FWD-YHR174W": 22.112633862115608,
        "RXN-ERGSTt_c_r_FWD-SPONT": 0.003158384487001,
        "RXN-ERGSTt_r_rm_FWD-SPONT": 0.00080863633642,
        "RXN-ERGTETROLt_c_r_FWD-SPONT": 0.003967020823421,
        "RXN-ETOHt_c_e_FWD-SPONT": 1000.0,
        "RXN-ETOHt_c_e_REV-SPONT": 1000.0,
        "RXN-EX_4abz_e_REV-SPONT": 6.258003261e-06,
        "RXN-EX_ca2_e_REV-SPONT": 0.000128844253705,
        "RXN-EX_co2_e_FWD-SPONT": 1000.0,
        "RXN-EX_co2_e_REV-SPONT": 988.909667837659,
        "RXN-EX_cobalt2_e_REV-SPONT": 9.45305809e-07,
        "RXN-EX_cu2_e_REV-SPONT": 1.252072563e-05,
        "RXN-EX_fe2_e_REV-SPONT": 6.8861649996e-05,
        "RXN-EX_gcald_e_FWD-SPONT": 6.258003261e-06,
        "RXN-EX_glc__D_e_REV-SPONT": 13.200000000000001,
        "RXN-EX_h2o_e_FWD-SPONT": 1000.0,
        "RXN-EX_h2o_e_REV-SPONT": 987.2585566473001,
        "RXN-EX_h_e_FWD-SPONT": 1000.0,
        "RXN-EX_h_e_REV-SPONT": 978.432148124386,
        "RXN-EX_inost_e_REV-SPONT": 0.001277906219254,
        "RXN-EX_k_e_REV-SPONT": 0.060510386198584,
        "RXN-EX_mg2_e_REV-SPONT": 0.006429329919044,
        "RXN-EX_mn2_e_REV-SPONT": 9.918409197e-06,
        "RXN-EX_nac_e_REV-SPONT": 0.000604627498858,
        "RXN-EX_nh4_e_REV-SPONT": 0.564159709024843,
        "RXN-EX_ni2_e_REV-SPONT": 2.2493516773e-05,
        "RXN-EX_o2_e_REV-SPONT": 10.879763859225912,
        "RXN-EX_pi_e_REV-SPONT": 0.035484328697304,
        "RXN-EX_pnto__R_e_REV-SPONT": 1.8932004015e-05,
        "RXN-EX_pydxn_e_REV-SPONT": 8.243723855e-06,
        "RXN-EX_ribflv_e_REV-SPONT": 0.000108031781386,
        "RXN-EX_so4_e_REV-SPONT": 0.028624297114516,
        "RXN-EX_thm_e_REV-SPONT": 1.4720665029e-05,
        "RXN-EX_zn2_e_REV-SPONT": 0.00018054894303,
        "RXN-FACOAL161_l_FWD-YOR317W": 8.97658e-08,
        "RXN-FACOAL180_l_FWD-YOR317W": 5.389365e-08,
        "RXN-FACOAL181_l_FWD-YOR317W": 5.9558751e-08,
        "RXN-FBA_c_FWD-YKL060C": 9.284022009139033,
        "RXN-FCLT_m_FWD-YOR176W": 1.782398677e-06,
        "RXN-FE2t_c_e_FWD-YMR058W": 6.8861649996e-05,
        "RXN-FE2t_c_m_FWD-YKR052C": 1.782398677e-06,
        "RXN-FECOOR_m_FWD-FECOORCPLX2": 10.824478299485925,
        "RXN-FECRq6_m_FWD-FECRq6CPLX": 21.64895659897185,
        "RXN-FMNH_c_REV-YDL024C": 9.695695111e-06,
        "RXN-FMNRx_c_FWD-YLR011W": 3.6028345e-08,
        "RXN-FOLD3_m_FWD-YNL256W": 6.258003261e-06,
        "RXN-FRDPt_c_m_FWD-SPONT": 9.9292331e-08,
        "RXN-FTHFL_c_FWD-YGR204W": 0.003973278826682,
        "RXN-FUM_c_FWD-YPL262W_c": 0.045312765035882,
        "RXN-G3PAT_rm_FWD-YBL011W": 0.006229325058133,
        "RXN-G3PD1r_c_FWD-YDL022W": 0.006229325058133,
        "RXN-G5SADr_c_FWD-UNKNOWN": 0.009898293321965,
        "RXN-G6PDH2i_c_FWD-YNL241C": 10.88655733467444,
        "RXN-GALUi_c_FWD-YKL035W": 0.17982905931426,
        "RXN-GAPD_c_FWD-YGR192C": 22.16218446046547,
        "RXN-GARFT_c_FWD-YDR408C": 0.009132301813686,
        "RXN-GCALDt_c_e_REV-SPONT": 6.258003261e-06,
        "RXN-GCALDt_c_m_REV-SPONT": 6.258003261e-06,
        "RXN-GF6PTA_c_FWD-YMR084W": 0.002402738037236,
        "RXN-GHMT2r_c_FWD-YLR058C": 0.061296461457984,
        "RXN-GHMT2r_m_REV-YBR263W": 0.068983924154932,
        "RXN-GK2_c_FWD-YDR454C": 0.00420593011328,
        "RXN-GLCt_c_e_FWD-YDR345C": 13.200000000000001,
        "RXN-GLNS_c_FWD-YPR035W": 0.677578627800946,
        "RXN-GLNTRS_c_FWD-YOR168W": 0.012350985355643,
        "RXN-GLUPRT_c_FWD-YMR300C": 0.009132301813686,
        "RXN-GLUSx_c_FWD-YDL171C": 0.571253541655712,
        "RXN-GLUTRS_c_FWD-GUS1ARC1": 0.019361253989495,
        "RXN-GLUt_c_m_FWD-YBR104W": 21.525858594337098,
        "RXN-GLYC3Pt_c_rm_FWD-SPONT": 0.006229325058133,
        "RXN-GLYCL_m_FWD-GCV123LPD1": 0.068983924154932,
        "RXN-GLYGS_c_FWD-GSY1GLG1": 0.048997617398255,
        "RXN-GLYTRS_c_FWD-YBR121C": 0.028443204827049,
        "RXN-GLYt_c_m_FWD-YPR058W": 0.137983343139458,
        "RXN-GMPS2_c_FWD-YMR217W": 0.00420593011328,
        "RXN-GND_c_FWD-YHR183W": 10.88655733467444,
        "RXN-GRTT_c_FWD-YJL167W": 0.007934140939172,
        "RXN-GTPCI_c_FWD-YGR267C": 6.258003261e-06,
        "RXN-H2Ot_c_e_REV-SPONT": 12.741443352699859,
        "RXN-H2Ot_c_l_FWD-SPONT": 0.000176034269237,
        "RXN-H2Ot_c_m_FWD-SPONT": 944.2836037153853,
        "RXN-H2Ot_c_m_REV-SPONT": 1000.0,
        "RXN-H2Ot_c_n_FWD-SPONT": 21.934963420067554,
        "RXN-H2Ot_c_r_REV-SPONT": 0.004606705810141,
        "RXN-H2Ot_c_rm_REV-SPONT": 0.023249417122818,
        "RXN-HACNH_m_FWD-YDR234W": 0.017190621954539,
        "RXN-HCITR_m_FWD-YDR234W": 0.017190621954539,
        "RXN-HCITS_m_FWD-YDL131W": 0.017190621954539,
        "RXN-HCO3E_n_FWD-UNKNOWN": 21.934963420067554,
        "RXN-HCO3t_c_n_REV-SPONT": 21.934963420067554,
        "RXN-HDCAt_c_e_FWD-SPONT": 1000.0,
        "RXN-HDCAt_c_e_REV-SPONT": 1000.0,
        "RXN-HDCAt_c_l_REV-SPONT": 3.3265195858e-05,
        "RXN-HDCEAt_c_l_FWD-SPONT": 999.9999024636246,
        "RXN-HDCEAt_c_l_REV-SPONT": 1000.0,
        "RXN-HDCOAt_c_l_FWD-SPONT": 0.000549355049748,
        "RXN-HDCOAt_c_rm_REV-SPONT": 0.000549355049748,
        "RXN-HEME3_c_FWD-SPONT": 1.683106347e-06,
        "RXN-HEMEAt_c_m_FWD-SPONT": 9.9292331e-08,
        "RXN-HEMEOS_m_FWD-YPL172C": 9.9292331e-08,
        "RXN-HEX1_c_FWD-YCL040W": 1.984070024187031,
        "RXN-HEX1_c_FWD-YFR053C": 11.21592997581297,
        "RXN-HICITD_m_FWD-YIL094C": 0.017190621954539,
        "RXN-HISTD_c_FWD-YCL030C": 0.016443039748307,
        "RXN-HISTP_c_FWD-YFR025C": 0.016443039748307,
        "RXN-HISTRS_c_FWD-YPR033C_c": 0.016443039748307,
        "RXN-HMGCOAR_c_FWD-YML075C": 0.023802422817517,
        "RXN-HMGCOAS_c_FWD-YML126C": 0.023802422817517,
        "RXN-HOMOX_m_FWD-COX15ARH1YAH1": 9.9292331e-08,
        "RXN-HPPK2_m_FWD-YNL256W": 6.258003261e-06,
        "RXN-HSDx_c_FWD-YJR139C": 0.177840497237305,
        "RXN-HSERTA_c_FWD-YNL277W": 0.04404914202307,
        "RXN-HSK_c_FWD-YHR025W": 0.133791355214235,
        "RXN-HSTPT_c_FWD-YIL116W": 0.016443039748307,
        "RXN-HXCCOAt_c_r_FWD-SPONT": 0.000228458923828,
        "RXN-HXCCOAt_c_rm_REV-SPONT": 0.000228458923828,
        "RXN-Ht_c_l_REV-SPONT": 0.000176034269237,
        "RXN-Ht_c_m_FWD-SPONT": 34.77768085530966,
        "RXN-Ht_c_n_REV-SPONT": 21.934963420067554,
        "RXN-Ht_c_r_REV-SPONT": 0.056462134721251,
        "RXN-Ht_c_rm_FWD-SPONT": 1000.0,
        "RXN-Ht_c_rm_REV-SPONT": 999.9979820195671,
        "RXN-Ht_m_mm_FWD-SPONT": 0.007773177222052,
        "RXN-IBUTOHt_c_e_FWD-SPONT": 1000.0,
        "RXN-IBUTOHt_c_e_REV-SPONT": 1000.0,
        "RXN-ICDHx_m_FWD-IDH12": 0.073633959227979,
        "RXN-IG3PS_c_FWD-YBR248C": 0.016443039748307,
        "RXN-IGPDH_c_FWD-YOR202W": 0.016443039748307,
        "RXN-IGPS_c_FWD-TRP23": 0.005139131635846,
        "RXN-ILETA_c_REV-YJR148W": 0.027022486846287,
        "RXN-ILETRS_c_FWD-YBL076C": 0.027022486846287,
        "RXN-IMPC_c_FWD-YLR028C": 0.025575341561994,
        "RXN-IMPD_c_FWD-YHR216W": 0.00420593011328,
        "RXN-INOSTt_c_rm_FWD-SPONT": 0.001277906219254,
        "RXN-INOSTtps_e_FWD-YDR497C": 0.001277906219254,
        "RXN-IPCS_g_FWD-KEI1AUR1": 0.000456917847657,
        "RXN-IPDDI_c_FWD-YPL117C": 0.007934140939172,
        "RXN-IPMD_c_FWD-YCL018W": 0.026137181653945,
        "RXN-IPPMIa_c_REV-YGL009C": 0.026137181653945,
        "RXN-IPPMIb_c_REV-YGL009C": 0.026137181653945,
        "RXN-IPPS_m_FWD-YNL104C_m": 0.026137181653945,
        "RXN-KARA1i_m_FWD-YLR355C": 0.042852065576841,
        "RXN-KARA2i_m_FWD-YLR355C": 0.027022486846287,
        "RXN-Ktps_e_FWD-YDR456W": 0.060510386198584,
        "RXN-LEUTA_c_REV-YJR148W": 0.026137181653945,
        "RXN-LEUTRS_c_FWD-YPL160W": 0.026137181653945,
        "RXN-LNS14DMy_c_FWD-ERG11NCP1": 0.003967020823421,
        "RXN-LNSTLS_c_FWD-YHR072W": 0.003967020823421,
        "RXN-LYSTRS_c_FWD-YDR037W": 0.017190621954539,
        "RXN-MALCOAt_c_rm_FWD-SPONT": 0.001599212466799,
        "RXN-MAN1PT_c_FWD-YDL055C": 0.065492779202469,
        "RXN-MAN6PI_c_REV-YER003C": 0.065492779202469,
        "RXN-MANNANt_c_r_REV-SPONT": 0.065492779202469,
        "RXN-MDH_c_REV-YOL126C": 21.52945494860415,
        "RXN-MDH_m_FWD-YKL085W": 0.073633959227979,
        "RXN-ME1_m_FWD-YKL029C": 21.406549856893477,
        "RXN-ME2_m_FWD-YKL029C": 0.094583897518575,
        "RXN-METAT_c_FWD-YLR180W": 0.013157336548899,
        "RXN-METB1_c_FWD-YJR130C": 0.04404914202307,
        "RXN-METS_c_FWD-YER091C": 0.030183991725682,
        "RXN-METTRS_c_FWD-MES1ARC1": 0.017026655176783,
        "RXN-MEVK1_c_FWD-YMR208W": 0.023802422817517,
        "RXN-MG2tps_c_e_FWD-YOL130W": 0.006429329919044,
        "RXN-MN2tps_c_e_FWD-YGR191W": 9.918409197e-06,
        "RXN-MTHFC_c_FWD-YGR204W": 0.030734364548998,
        "RXN-MTHFD_c_FWD-YGR204W": 0.030734364548998,
        "RXN-MTHFR3_c_FWD-YGL125W": 0.030183991725682,
        "RXN-NACt_c_e_FWD-YGR260W": 0.000604627498858,
        "RXN-NADHK1_c_FWD-YJR049C": 0.000324808205852,
        "RXN-NADHq6_m_FWD-YML120C": 21.64000761770384,
        "RXN-NADHt_c_rm_FWD-SPONT": 0.011003991114282,
        "RXN-NADPHt_c_r_FWD-SPONT": 0.009030644481218,
        "RXN-NADPHt_c_rm_FWD-SPONT": 0.003198424933598,
        "RXN-NADPt_c_r_FWD-SPONT": 999.9909693555188,
        "RXN-NADPt_c_r_REV-SPONT": 1000.0,
        "RXN-NADPt_c_rm_REV-SPONT": 0.003198424933598,
        "RXN-NADS2_c_FWD-YHR074W_c": 0.000604627498858,
        "RXN-NADt_c_rm_REV-SPONT": 0.011003991114282,
        "RXN-NAMNPP_c_FWD-YOR209C": 0.000604627498858,
        "RXN-NDPK1_c_FWD-YKL067W": 0.806280151181754,
        "RXN-NDPK2_c_FWD-YKL067W": 0.191180778619507,
        "RXN-NDPK3_c_FWD-YKL067W": 0.005257138094843,
        "RXN-NDPK4_c_FWD-YKL067W": 0.000378105183304,
        "RXN-NDPK5_c_FWD-YKL067W": 0.000255236473105,
        "RXN-NDPK7_c_FWD-YKL067W": 0.000255236211456,
        "RXN-NDPK8_c_FWD-YKL067W": 0.004584033950896,
        "RXN-NH4t_c_e_FWD-YDR384C": 0.564159709024843,
        "RXN-NH4t_c_m_REV-SPONT": 0.068983924154932,
        "RXN-NI2t_c_e_FWD-SPONT": 2.2493516773e-05,
        "RXN-NNATi_c_FWD-YGR010W": 0.000604627498858,
        "RXN-NTD3pp_c_FWD-UNKNOWN": 0.000378105183304,
        "RXN-O2t_c_e_FWD-SPONT": 10.879763859225912,
        "RXN-O2t_c_m_FWD-SPONT": 10.824481171668602,
        "RXN-O2t_c_r_FWD-SPONT": 1000.0,
        "RXN-O2t_c_r_REV-SPONT": 999.9953932941899,
        "RXN-O2t_c_rm_FWD-SPONT": 0.011003991114282,
        "RXN-OCBT_c_FWD-YJL088W": 0.014811051773482,
        "RXN-OCDCAt_c_l_REV-SPONT": 9.26976142e-06,
        "RXN-OCDCEAt_c_e_FWD-SPONT": 1000.0,
        "RXN-OCDCEAt_c_e_REV-SPONT": 1000.0,
        "RXN-OCDCEAt_c_l_REV-SPONT": 3.5759718319e-05,
        "RXN-ODECOAt_c_l_FWD-SPONT": 0.000201533127726,
        "RXN-ODECOAt_c_rm_REV-SPONT": 0.000201533127726,
        "RXN-OMCDC_c_FWD-YJR148W": 0.026137181653945,
        "RXN-OMPDC_c_FWD-YEL021W": 0.008948981268011,
        "RXN-ORNTACi_m_FWD-YMR062C": 0.024709345095448,
        "RXN-ORNTA_c_FWD-YLR438W": 0.009898293321965,
        "RXN-ORNtpa_m_FWD-YOR130C": 0.024709345095448,
        "RXN-ORPT_c_REV-YMR271C": 0.008948981268011,
        "RXN-P5CR_c_FWD-YER023W": 0.009898293321965,
        "RXN-PAILS_rm_FWD-YPR113W": 0.001277906219254,
        "RXN-PAILt_c_rm_REV-SPONT": 0.000820988371598,
        "RXN-PAILt_gm_rm_REV-SPONT": 0.000456917847657,
        "RXN-PAPSR_c_FWD-MET16TRX2": 0.025501346550824,
        "RXN-PAP_rm_FWD-YMR165C": 0.000357777572546,
        "RXN-PC_c_FWD-YGL062W": 21.799279744570374,
        "RXN-PCt_c_rm_REV-SPONT": 0.003063335605145,
        "RXN-PDMEMT_rm_FWD-YJR073C": 0.003063335605145,
        "RXN-PEMT_rm_FWD-YGR157W": 0.003063335605145,
        "RXN-PEt_c_rm_REV-SPONT": 0.000823253005881,
        "RXN-PEt_mm_rm_FWD-SPONT": 0.003886588611026,
        "RXN-PFK_c_FWD-PFK12": 9.284022009139033,
        "RXN-PGCD_c_FWD-YER081W": 0.049550598349863,
        "RXN-PGI_c_FWD-YBR196C": 2.131157582219027,
        "RXN-PGK_c_FWD-YCR012W": 22.16218446046547,
        "RXN-PGL_c_FWD-YHR163W": 10.88655733467444,
        "RXN-PGMT_c_FWD-YMR105C": 0.17982905931426,
        "RXN-PGM_c_FWD-YOR283W": 22.112633862115608,
        "RXN-PHETA1_c_REV-YGL202W": 0.007650197687533,
        "RXN-PHETRS_c_FWD-FRS12": 0.007650197687533,
        "RXN-PIt_c_rm_REV-SPONT": 0.000357777572546,
        "RXN-PItps_e_FWD-YBR296C": 0.035484328697304,
        "RXN-PItps_m_FWD-YJR077C": 32.99249335789551,
        "RXN-PMANM_c_REV-YFL045C": 0.065492779202469,
        "RXN-PMEMT_rm_FWD-YJR073C": 0.003063335605145,
        "RXN-PMEVK_c_FWD-YMR220W": 0.023802422817517,
        "RXN-PMTCOAt_c_l_FWD-SPONT": 0.000187218189413,
        "RXN-PMTCOAt_c_r_FWD-SPONT": 0.000456917847657,
        "RXN-PMTCOAt_c_rm_FWD-SPONT": 0.010404622927958,
        "RXN-PNTK_c_FWD-YDR531W": 1.8932004015e-05,
        "RXN-PNTOtps_e_FWD-YCR028C": 1.8932004015e-05,
        "RXN-PPA_m_FWD-YMR267W": 1.166302571439496,
        "RXN-PPBNGD_c_FWD-YDL205C": 1.936853699e-06,
        "RXN-PPBNGS_1_c_FWD-YGL040C": 7.747414796e-06,
        "RXN-PPCDC_c_FWD-CAB3SIS2VHS3": 1.8932004015e-05,
        "RXN-PPIt_c_l_REV-SPONT": 2.03218201e-07,
        "RXN-PPIt_c_m_FWD-SPONT": 1.166296214143904,
        "RXN-PPIt_c_rm_REV-SPONT": 0.005871547485587,
        "RXN-PPIt_c_x_FWD-SPONT": 1000.0,
        "RXN-PPIt_c_x_REV-SPONT": 1000.0,
        "RXN-PPNCL2_c_FWD-YIL083C": 1.8932004015e-05,
        "RXN-PPND2_c_FWD-YBR166C": 0.017509343616952,
        "RXN-PPNDH_c_FWD-YNL316C": 0.007650197687533,
        "RXN-PPPG9t_c_m_FWD-SPONT": 1.782398677e-06,
        "RXN-PPPGO_m_FWD-YER014W": 8.91199339e-07,
        "RXN-PRAGSi_c_FWD-YGL234W": 0.009132301813686,
        "RXN-PRAIS_c_FWD-YGL234W": 0.009132301813686,
        "RXN-PRAIi_c_FWD-YDR007W": 0.005139131635846,
        "RXN-PRAMPC_c_FWD-YCL030C": 0.016443039748307,
        "RXN-PRASCSi_c_FWD-YAR015W": 0.009132301813686,
        "RXN-PRATPP_c_FWD-YCL030C": 0.016443039748307,
        "RXN-PRFGS_c_FWD-YGR061C": 0.009132301813686,
        "RXN-PRMICI_c_FWD-YIL020C": 0.016443039748307,
        "RXN-PROTRS_c_FWD-YHR020W": 0.009898293321965,
        "RXN-PRPPS_c_FWD-PRS12": 0.040268081964708,
        "RXN-PSCIT_c_FWD-YDR127W": 0.030298672940331,
        "RXN-PSD_mm_FWD-YNL169C": 0.003886588611026,
        "RXN-PSERT_c_FWD-YOR184W": 0.049550598349863,
        "RXN-PSPHS_r_FWD-YDR297W": 0.000274150708594,
        "RXN-PSP_L_c_FWD-YGR208W": 0.049550598349863,
        "RXN-PSSA_rm_FWD-YER026C": 0.004593641266333,
        "RXN-PSt_c_rm_REV-SPONT": 0.000707052655307,
        "RXN-PSt_mm_rm_REV-SPONT": 0.003886588611026,
        "RXN-PTPAT_c_FWD-YGR277C": 1.8872406359e-05,
        "RXN-PYDXK_c_FWD-YNR027W": 8.243723855e-06,
        "RXN-PYDXNtps_e_FWD-YGL186C": 8.243723855e-06,
        "RXN-PYDXR_c_FWD-YPR127W": 8.243723855e-06,
        "RXN-PYK_c_FWD-YAL038W": 22.052036516234946,
        "RXN-PYRDC_c_FWD-YLR044C": 0.20360467207897,
        "RXN-PYRtps_m_FWD-MPC12": 0.071317883811218,
        "RXN-RIBFLVt_c_e_FWD-YOR306C": 0.000108031781386,
        "RXN-RNDR1_c_FWD-RNR1234": 0.000378103837616,
        "RXN-RNDR2_c_FWD-RNR1234": 0.000255236473105,
        "RXN-RNDR3_c_FWD-RNR1234": 0.00063334139476,
        "RXN-RPE_c_FWD-YJL121C": 7.220759944159711,
        "RXN-RPI_c_FWD-YOR095C": 3.665797390514729,
        "RXN-SACCD1_c_FWD-YNR050C": 0.017190621954539,
        "RXN-SACCD2_c_FWD-YIR034C": 0.017190621954539,
        "RXN-SERAT_c_FWD-NATACPLX": 0.025501346550824,
        "RXN-SERPT_r_FWD-LCB12": 0.000456917847657,
        "RXN-SERTRS_c_FWD-YHR011W": 0.021547023746152,
        "RXN-SERt_c_m_REV-YDR508C": 0.068983924154932,
        "RXN-SERt_c_r_FWD-YKR039W_rm": 0.000456917847657,
        "RXN-SERt_c_rm_FWD-YKR039W_rm": 0.004593641266333,
        "RXN-SHCHD2_c_FWD-YBR213W": 1.54455022e-07,
        "RXN-SHCHF_c_FWD-YBR213W": 1.54455022e-07,
        "RXN-SHK3Di_c_FWD-YDR127W": 0.030298672940331,
        "RXN-SHKK_c_FWD-YDR127W": 0.030298672940331,
        "RXN-SLFAT_c_FWD-YCL050C": 0.025501346550824,
        "RXN-SO3R_c_FWD-MET510": 0.025501346550824,
        "RXN-SO4t_c_e_FWD-YLR092W": 0.028624297114516,
        "RXN-SQLEy_r_FWD-YGR175C": 0.003967020823421,
        "RXN-SQLS_c_FWD-YHR190W": 0.003967020823421,
        "RXN-SQLt_c_r_FWD-SPONT": 0.003967020823421,
        "RXN-SSQ23EPXt_c_r_FWD-SPONT": 0.003967020823421,
        "RXN-STATg161_rm_FWD-YNR019W": 0.000591563832358,
        "RXN-STATg181_rm_FWD-YNR019W": 0.000217072504061,
        "RXN-STCOAt_c_l_FWD-SPONT": 5.2420104351e-05,
        "RXN-STCOAt_c_rm_FWD-SPONT": 0.004070469549861,
        "RXN-SUCDq6_m_FWD-SDH9234": 0.008948981268011,
        "RXN-SUCFUMt_c_m_FWD-YJR095W": 0.008948981268011,
        "RXN-TAGL_l_FWD-YCR068W": 0.000176034269237,
        "RXN-TAGt_c_rm_REV-SPONT": 0.000814695420203,
        "RXN-TAGt_l_rm_FWD-SPONT": 0.000814695420203,
        "RXN-TALA_c_FWD-YLR354C": 3.625529308550021,
        "RXN-THMtps_e_FWD-YLR237W": 1.4720665029e-05,
        "RXN-THRA_c_FWD-YEL046C": 0.114262388322209,
        "RXN-THRS_c_FWD-YCR053W": 0.133791355214235,
        "RXN-THRTRS_c_FWD-YIL078W": 0.019528966892025,
        "RXN-TKT1_c_FWD-YBR117C": 3.625529308550021,
        "RXN-TKT2_c_FWD-YBR117C": 3.59523063560969,
        "RXN-TMDPK_c_FWD-YOR143C": 1.4720665029e-05,
        "RXN-TMDS_c_FWD-YOR074C": 0.000378105183304,
        "RXN-TPI_c_FWD-YDR050C": 9.2777926840809,
        "RXN-TRDR_c_FWD-YDR353W": 0.026768028256304,
        "RXN-TRE6PP_c_FWD-TPS12TSL1": 0.002456023792273,
        "RXN-TRE6PS_c_FWD-TPS12TSL1": 0.002456023792273,
        "RXN-TRPS1_c_FWD-YGL026C": 0.005139131635846,
        "RXN-TRPTRS_c_FWD-YOL097C": 0.005139131635846,
        "RXN-TTCCOAt_c_r_FWD-SPONT": 0.000228458923828,
        "RXN-TTCCOAt_c_rm_REV-SPONT": 0.000228458923828,
        "RXN-TYRTA_c_FWD-YGL202W": 0.017509343616952,
        "RXN-TYRTRS_c_FWD-YGR185C": 0.017509343616952,
        "RXN-UAGDP_c_FWD-YDL103C": 0.002402738037236,
        "RXN-UMPK_c_FWD-YKL024C_c": 0.008948981268011,
        "RXN-UPP3MT_2_c_FWD-YKR069W": 1.54455022e-07,
        "RXN-UPP3S_c_FWD-YOR278W": 1.936853699e-06,
        "RXN-UPPDC1_c_FWD-YDR047W": 1.782398677e-06,
        "RXN-VALTA_m_REV-YHR208W": 0.016714883922895,
        "RXN-VALTRS_c_FWD-YGR094W_c": 0.016714883922895,
        "RXN-VALt_c_m_REV-SPONT": 0.016714883922895,
        "RXN-ZN2tps_c_e_FWD-YGL255W": 0.00018054894303,
        "RXN-compACYLCOA_l_FWD-SPONT": 0.00099072968944,
        "RXN-compACYLCOA_rm_FWD-SPONT": 0.012458650116267,
        "RXN-compCER_r_FWD-SPONT": 0.000456917847657,
        "RXN-compFALPD_l_REV-SPONT": 0.000176034269237,
        "RXN-lumpFACS160_c_FWD-FAS12": 0.011048758965028,
        "RXN-lumpFACS180_c_FWD-FAS12": 0.004122889654212,
        "RXNADD-3HPPB1_FWD-SPONT": 21.424944144486002,
        "RXNADD-3HPPB2_FWD-SPONT": 21.424944144486002,
        "RXNADD-3HPPB3_FWD-SPONT": 21.424944144486002,
        "RXNADD-3HPPB4_FWD-SPONT": 21.424944144486002,
        "RXNADD-EX_3hpp_e_FWD-SPONT": 21.424944144486002
    },
    "ribo_capacity_usage": 0.32079210801467756,
    "twocol_format": false,
    "warning": true
}
```
