## Supplementary Data 6 for "Evaluating proteome allocation of *Saccharomyces cerevisiae* phenotypes with resource balance analysis": RBA_result.json

```
{
    "biom_id": "BIOSYN-BIODILAERO",
    "enzyme_mw": "",
    "growth_rate": 0.1,
    "metabolic_flux": {
        "13GS_c": 0.101630484393213,
        "16GS_c": 0.026744933730518,
        "2OBUTt_c_m": 0.027476841126071,
        "2OXOADPt_c_m": 0.017020756173922,
        "3C3HMPt_c_m": -0.027210750133725,
        "3DSPHR_r": 0.000456917847657,
        "3HACD200_rm": 0.000456917847657,
        "3HACD220_rm": 0.000456917847657,
        "3HACD240_rm": 0.000456917847657,
        "3HACD260_rm": 0.000228458923828,
        "3MOPt_c_m": -0.027476841126071,
        "3OACE200_rm": 0.000456917847657,
        "3OACE220_rm": 0.000456917847657,
        "3OACE240_rm": 0.000456917847657,
        "3OACE260_rm": 0.000228458923828,
        "3OACR200_rm": 0.000456917847657,
        "3OACR220_rm": 0.000456917847657,
        "3OACR240_rm": 0.000456917847657,
        "3OACR260_rm": 0.000228458923828,
        "4ABZt_c_e": 7.364336889221685,
        "4ABZt_c_m": 6.258003261e-06,
        "5AOPt_c_m": -1.9061984065e-05,
        "AASADy_c": 0.017020756173922,
        "AATA_c": 0.017020756173922,
        "ACACT40ir_m": 0.023802422817517,
        "ACCOAC_c": 0.111923642455689,
        "ACGAM6PS_c": 0.002402738037236,
        "ACGAMPM_c": 0.002402738037236,
        "ACGK_m": 0.015180562672609,
        "ACHBS_m": 0.027476841126071,
        "ACLS_m": 0.041359584425599,
        "ACOADS160_rm": 0.008050311815487,
        "ACOADS180_rm": 0.002953679298796,
        "ACONTa_m": 3.027170627710216,
        "ACONTb_m": 3.027170627710216,
        "ACOTAi_m": 0.015180562672609,
        "ACS_c": 0.173593175519049,
        "ADCL_c": 7.364343147224947,
        "ADCS_c": 7.364343147224947,
        "ADK1_c": 0.690779130735443,
        "ADK1_m": 6.258003261e-06,
        "ADNK1_c": 0.013161594550211,
        "ADPATPt_c_m": 50.75602687085538,
        "ADSK_c": 0.026537885611535,
        "ADSL1r_c": 0.021769492451795,
        "ADSL2i_c": 0.009129151056557,
        "ADSS_c": 0.021769492451795,
        "AFAT_c": 1.909580824e-06,
        "AGPAT_rm": 0.006229325058133,
        "AGPRi_m": 0.015180562672609,
        "AHCYSt_c_rm": -0.009190006815435,
        "AHCi_c": 0.013161594550211,
        "AICART_c": 0.025975538933575,
        "AIRC1_c": 0.009129151056557,
        "AKGDH_m": 2.952619960733722,
        "AKGMALt_c_e": 0.0,
        "AKGMALta_m": 0.135346503764272,
        "AKP1_c": 6.258003261e-06,
        "ALAS_m": 1.9061984065e-05,
        "ALATA_L_m": -0.031466439823295,
        "ALATRS_c": 0.031466439823295,
        "ALAt_c_m": 0.031466439823295,
        "ALCD2i2_c": 3.444414923922646,
        "ALDD2x_c": 0.129498029112164,
        "AMETt_c_rm": 0.009190006815435,
        "AMPt_c_l": -2.03218201e-07,
        "ANPRT_c": 0.005368163893968,
        "ANS_c": 0.005368163893968,
        "ARGSL_c": 0.015180562672609,
        "ARGSS_c": 0.015180562672609,
        "ARGTRS_c": 0.015180562672609,
        "ASAD_c": 0.065190574773582,
        "ASNS1_c": 0.019343768263114,
        "ASNTRS_c": 0.019343768263114,
        "ASPCT_c": 0.008948344088657,
        "ASPK_c": 0.065190574773582,
        "ASPTA_c": -0.158469508134106,
        "ASPTRS_c": 0.018907614827792,
        "ATPASEP2e_c": 14.976642139639985,
        "ATPM_c": 1.0,
        "ATPPRT_c": 0.016846387877018,
        "ATPS_m": 15.935357167708885,
        "ATPt_c_l": 2.03218201e-07,
        "BPNT_c": 0.026537885611535,
        "C14STR_c": 0.003967020823421,
        "C24STR_r": 0.003967020823421,
        "C3STDH1_c": 0.003967020823421,
        "C3STDH2_c": 0.003967020823421,
        "C3STKR1_c": 0.003967020823421,
        "C3STKR2_c": 0.003967020823421,
        "C4STMO1_c": 0.003967020823421,
        "C4STMO2_c": 0.003967020823421,
        "C4STMO3_c": 0.003967020823421,
        "C4STMO4_c": 0.003967020823421,
        "CA2tps_c_e": 0.000128844253705,
        "CBL_c": 0.01755726079535,
        "CBPS_c": 0.024128906761266,
        "CDPDAGS_rm": 0.005871547485587,
        "CERH124B_r": 4.5691784766e-05,
        "CERH126B_r": 4.5691784766e-05,
        "CERH2A24_r": 9.1383569531e-05,
        "CERH2A26_r": 9.1383569531e-05,
        "CERH324_r": 4.5691784766e-05,
        "CERH326_r": 4.5691784766e-05,
        "CERS124_r": 9.1383569531e-05,
        "CERS126_r": 9.1383569531e-05,
        "CERS2A24_r": 0.000137075354297,
        "CERS2A26_r": 0.000137075354297,
        "CERt_g_r": 0.000456917847657,
        "CHLSTI_c": 0.003967020823421,
        "CHORM_c": 0.026281996023487,
        "CHORS_c": 7.395993307142401,
        "CHTNS_c": 0.002402738037236,
        "CMPt_c_rm": -0.005871547485587,
        "CO2t_c_e": 16.909779973109153,
        "CO2t_c_m": -9.292493222848293,
        "CO2t_c_mm": -0.003886588611026,
        "CO2t_c_n": -0.736405753804496,
        "CO2t_c_r": -0.000456917847657,
        "CO2t_c_rm": -0.001599212466799,
        "COAt_c_l": 0.0,
        "COAt_c_m": 0.023802422817517,
        "COAt_c_r": -0.0009138356953144466,
        "COAt_c_rm": -0.015857228608926,
        "COBALT2t_c_e": 4.2962747e-08,
        "CPPPGO_c": 9.9292331e-08,
        "CS_m": 3.027170627710216,
        "CTPS2_c": 0.00418171920711,
        "CTPt_c_rm": 0.005871547485587,
        "CUtps_c_e": 1.2764324046e-05,
        "CYSS_c": 0.026537885611535,
        "CYSTRS_c": 0.008961693401073,
        "CYTK1_c": 0.0058904789007,
        "CYTK2_c": -0.000378105183304,
        "DAGt_c_l": -0.00017603426920231868,
        "DAGt_c_rm": 0.00017603426920231868,
        "DAGt_gm_rm": 0.000456917847657,
        "DCMPDA_c": 0.000378105183304,
        "DDCACOAt_c_l": 0.0,
        "DDPA_c": 7.395993307142401,
        "DGAT_rm": 0.00099072968944,
        "DHAD1_m": 0.041359584425599,
        "DHAD2_m": 0.027476841126071,
        "DHFRi_c": 0.000384363186565,
        "DHFS_1_c": 6.258003261e-06,
        "DHNPA2i_m": 6.258003261e-06,
        "DHNPTt_c_m": 6.258003261e-06,
        "DHORDfum_c": 0.008948344088657,
        "DHORTS_c": -0.008948344088657,
        "DHPTt_c_m": -6.258003261e-06,
        "DHQS_c": 7.395993307142401,
        "DHQTi_c": 7.395993307142401,
        "DICAT6_c": 1.3494464e-07,
        "DMATT_c": 0.007934140939172,
        "DOLPMMT_r": 0.065492779202469,
        "DOLPMT_c": 0.065492779202469,
        "DOLPt_c_r": -0.065492779202469,
        "DPCOAK_c": 1.8872406359e-05,
        "DPMVD_c": 0.023802422817517,
        "DTMPK_c": 0.000378105183304,
        "ECOAR200_rm": 0.000456917847657,
        "ECOAR220_rm": 0.000456917847657,
        "ECOAR240_rm": 0.000456917847657,
        "ECOAR260_rm": 0.000228458923828,
        "ENO_c": 14.450062881177047,
        "ERGSTt_c_l": 0.0,
        "ERGSTt_c_r": 0.00315838448705108,
        "ERGSTt_r_rm": 0.00080863633642,
        "ERGTETROLt_c_r": 0.003967020823421,
        "ETOHt_c_e": 3.444414923922646,
        "EX_4abz_e": 7.364336889221685,
        "EX_ca2_e": -0.000128844253705,
        "EX_co2_e": 16.909779973109153,
        "EX_cobalt2_e": -4.2962747e-08,
        "EX_cu2_e": -1.2764324046e-05,
        "EX_etoh_e": 3.444414923922646,
        "EX_fe2_e": -6.9307544305e-05,
        "EX_gcald_e": 6.258003261e-06,
        "EX_glc__D_e": -13.200000000000001,
        "EX_h2o_e": 51.95169981172387,
        "EX_h_e": 14.8725684160313,
        "EX_inost_e": -0.001277906219254,
        "EX_k_e": -0.060480549489534,
        "EX_mg2_e": -0.006418090336192,
        "EX_mn2_e": -9.922362015e-06,
        "EX_nac_e": -0.000604628047787,
        "EX_nh4_e": -7.93153562762464,
        "EX_ni2_e": -1.3494464e-07,
        "EX_o2_e": -13.253826997732071,
        "EX_pi_e": -0.035481899976038,
        "EX_pnto__R_e": -1.8931415113e-05,
        "EX_pydxn_e": -3.5727121909e-05,
        "EX_ribflv_e": -0.000109251478556,
        "EX_so4_e": -0.029660836175228,
        "EX_thm_e": -1.048745012e-06,
        "EX_zn2_e": -0.000208039365865,
        "FACOAL161_l": 8.97658e-08,
        "FACOAL180_l": 5.389365e-08,
        "FACOAL181_l": 5.9558751e-08,
        "FBA_c": 9.046839655866432,
        "FCLT_m": 9.9292331e-08,
        "FE2t_c_e": 6.9307544305e-05,
        "FE2t_c_m": 9.9292331e-08,
        "FECOOR_m": 13.198545645757951,
        "FECRq6_m": 26.397091291515903,
        "FMNH_c": -1.0915392281e-05,
        "FMNRx_c": 8.794622857e-06,
        "FOLD3_m": 6.258003261e-06,
        "FORt_c_m": 0.012547547658199,
        "FRDPt_c_m": 9.9292331e-08,
        "FTHFL_c": 0.016520826484881,
        "FTHFL_m": -0.012547547658199,
        "FUM_c": 0.037130862092303,
        "FUM_m": 2.961549242838315,
        "G3PAT_rm": 0.006229325058133,
        "G3PD1r_c": 0.006229325058133,
        "G5SADr_c": 0.009938239150944,
        "G5SDy_c": 0.009938239150944,
        "G6PDH2i_c": 4.231152574291615,
        "GALUi_c": 0.17982905931426,
        "GAPD_c": 14.55890791224964,
        "GARFT_c": 0.009129151056557,
        "GCALDt_c_e": -6.258003261e-06,
        "GCALDt_c_m": -6.258003261e-06,
        "GF6PTA_c": 0.002402738037236,
        "GHMT2r_c": 0.049680824034115,
        "GK2_c": 0.00420604648178,
        "GLCt_c_e": 13.200000000000001,
        "GLNS_c": 7.4720071390744,
        "GLNTRS_c": 0.012323331167062,
        "GLU5K_c": 0.009938239150944,
        "GLUDy_c": 0.517497774305195,
        "GLUPRT_c": 0.009129151056557,
        "GLUTRS_c": 0.020081519808696,
        "GLUt_c_m": 0.075976399460386,
        "GLYC3Pt_c_rm": 0.006229325058133,
        "GLYCL_m": 0.012547547658199,
        "GLYGS_c": 0.048997617398255,
        "GLYTRS_c": 0.027985063335295,
        "GLYt_c_m": 0.012566609642264,
        "GMPS2_c": 0.00420604648178,
        "GND_c": 4.231152574291615,
        "GRTT_c": 0.007934140939172,
        "GTPCI_c": 6.258003261e-06,
        "H2Ot_c_e": -51.95169981172387,
        "H2Ot_c_l": 0.000176034269237,
        "H2Ot_c_m": -67.24788630410251,
        "H2Ot_c_n": 0.736405753804496,
        "H2Ot_c_r": -0.004606705810141,
        "H2Ot_c_rm": -0.023249417122769955,
        "H2Ot_c_x": 0.0,
        "HACNH_m": 0.017020756173922,
        "HCITR_m": 0.017020756173922,
        "HCITS_m": 0.017020756173922,
        "HCO3E_n": 0.736405753804496,
        "HCO3t_c_n": -0.736405753804496,
        "HDCAt_c_l": -3.3265195858e-05,
        "HDCEAt_c_l": -9.753637544e-05,
        "HDCEAt_c_rm": 0.0,
        "HDCOAt_c_l": 0.0,
        "HDCOAt_c_rm": 8.97658e-08,
        "HEME4_c": 2.122722608e-06,
        "HEMEAt_c_m": 9.9292331e-08,
        "HEMEOS_m": 9.9292331e-08,
        "HEX1_c": 13.2,
        "HICITD_m": 0.017020756173922,
        "HISTD_c": 0.016846387877018,
        "HISTP_c": 0.016846387877018,
        "HISTRS_c": 0.016846387877018,
        "HMGCOAR_c": 0.023802422817517,
        "HMGCOAS_m": 0.023802422817517,
        "HMGCOAt_c_m": -0.023802422817517,
        "HOMOX_m": 9.9292331e-08,
        "HPPK2_m": 6.258003261e-06,
        "HSDx_c": 0.065190574773582,
        "HSERTA_c": 0.01755726079535,
        "HSK_c": 0.047633313978232,
        "HSTPT_c": 0.016846387877018,
        "HXANt_c_e": 0.0,
        "HXCCOAt_c_r": 0.000228458923828,
        "HXCCOAt_c_rm": -0.000228458923828,
        "Ht_c_l": -0.000176034269237,
        "Ht_c_n": -0.736405753804496,
        "Ht_c_r": -0.056462134721251,
        "Ht_c_rm": 0.002017980432912,
        "Ht_m_mm": 0.007773177222052,
        "IBUTOHt_c_m": 0.0,
        "ICDHx_m": 3.027170627710216,
        "IG3PS_c": 0.016846387877018,
        "IGPDH_c": 0.016846387877018,
        "IGPS_c": 0.005368163893968,
        "ILETA_c": -0.027476841126071,
        "ILETRS_c": 0.027476841126071,
        "IMPC_c": 0.025975538933575,
        "IMPD_c": 0.00420604648178,
        "INOSTt_c_rm": 0.001277906219254,
        "INOSTtps_e": 0.001277906219254,
        "IPCS_g": 0.000456917847657,
        "IPDDI_c": 0.007934140939172,
        "IPMD_c": 0.027210750133725,
        "IPPMIa_c": -0.027210750133725,
        "IPPMIb_c": -0.027210750133725,
        "IPPS_m": 0.027210750133725,
        "KARA1i_m": 0.041359584425599,
        "KARA2i_m": 0.027476841126071,
        "Ktps_e": 0.060480549489534,
        "LEUTA_c": -0.027210750133725,
        "LEUTRS_c": 0.027210750133725,
        "LNS14DMy_c": 0.003967020823421,
        "LNSTLS_c": 0.003967020823421,
        "LYSTRS_c": 0.017020756173922,
        "MALCOAt_c_rm": 0.001599212466799,
        "MAN1PT_c": 0.065492779202469,
        "MAN6PI_c": -0.065492779202469,
        "MANNANt_c_r": -0.065492779202469,
        "MDH_c": -0.098215641671968,
        "MDH_m": 3.025426306036506,
        "ME2_m": 0.07146944056608,
        "METAT_c": 0.013161594550211,
        "METB1_c": 0.01755726079535,
        "METS_c": 0.03071885534556,
        "METTRS_c": 0.01755726079535,
        "MEVK1_c": 0.023802422817517,
        "MG2tps_c_e": 0.006418090336192,
        "MN2tps_c_e": 9.922362015e-06,
        "MTHFC_c": 0.018583863505251,
        "MTHFC_m": 0.012547547658199,
        "MTHFD_c": 0.018583863505251,
        "MTHFD_m": 0.012547547658199,
        "MTHFR3_c": 0.03071885534556,
        "NACt_c_e": 0.000604628047787,
        "NADHK1_c": 0.000324808205852,
        "NADHq6_c": 11.257947646479268,
        "NADHq6_m": 12.17759440219832,
        "NADHt_c_rm": 0.011003991114282,
        "NADPHt_c_r": 0.009030644481218,
        "NADPHt_c_rm": 0.003198424933598,
        "NADPt_c_r": -0.009030644481185846,
        "NADPt_c_rm": -0.003198424933598,
        "NADS2_c": 0.000604628047787,
        "NADt_c_rm": -0.011003991114282,
        "NAMNPP_c": 0.000604628047787,
        "NDPK1_c": 0.808139917263721,
        "NDPK2_c": 0.191180141440153,
        "NDPK3_c": 0.005257137505941,
        "NDPK4_c": 0.000378105183304,
        "NDPK5_c": 0.000255236473105,
        "NDPK7_c": 0.000255236211456,
        "NDPK8_c": 0.004584150319396,
        "NH4t_c_e": 7.93153562762464,
        "NH4t_c_m": -0.012547547658199,
        "NI2t_c_e": 1.3494464e-07,
        "NNATi_c": 0.000604628047787,
        "O2t_c_e": 13.253826997732071,
        "O2t_c_m": 13.198545993281108,
        "O2t_c_r": 0.004606705810147105,
        "O2t_c_rm": 0.011003991114282,
        "OAAtps_m": 0.00174432167371,
        "OCBT_c": 0.015180562672609,
        "OCDCAt_c_l": -9.26976142e-06,
        "OCDCEAt_c_l": -3.575971823011059e-05,
        "ODECOAt_c_l": -5.9558751e-08,
        "ODECOAt_c_rm": 0.0,
        "OMCDC_c": 0.027210750133725,
        "OMPDC_c": 0.008948344088657,
        "ORNTACi_m": 0.015180562672609,
        "ORNtpa_m": 0.015180562672609,
        "ORPT_c": -0.008948344088657,
        "P5CR_c": 0.009938239150944,
        "PAILS_rm": 0.001277906219254,
        "PAILt_c_rm": -0.000820988371598,
        "PAILt_gm_rm": -0.000456917847657,
        "PAPSR_c": 0.026537885611535,
        "PAP_rm": 0.000357777572546,
        "PC_c": 0.600353204587541,
        "PCt_c_rm": -0.003063335605145,
        "PDH_m": 3.142809402470415,
        "PDMEMT_rm": 0.003063335605145,
        "PEMT_rm": 0.003063335605145,
        "PEt_c_rm": -0.000823253005881,
        "PEt_mm_rm": 0.003886588611026,
        "PFK_c": 9.046839655866432,
        "PGCD_c": 0.108845031072595,
        "PGI_c": 8.786562342601853,
        "PGK_c": 14.55890791224964,
        "PGL_c": 4.231152574291615,
        "PGMT_c": 0.17982905931426,
        "PGM_c": 14.450062881177047,
        "PHETA1_c": -0.008055238755062,
        "PHETRS_c": 0.008055238755062,
        "PIt_c_rm": -0.000357777572546,
        "PItps_e": 0.035481899976038,
        "PItps_m": 48.85536360050752,
        "PMANM_c": -0.065492779202469,
        "PMEMT_rm": 0.003063335605145,
        "PMEVK_c": 0.023802422817517,
        "PMTCOAt_c_r": 0.000456917847657,
        "PMTCOAt_c_rm": 0.010591841117371,
        "PNTK_c": 1.8931415113e-05,
        "PNTOtps_e": 1.8931415113e-05,
        "PPA_m": 0.954812065221515,
        "PPBNGD_c": 2.382748008e-06,
        "PPBNGS_1_c": 9.530992033e-06,
        "PPCDC_c": 1.8931415113e-05,
        "PPCK_c": 0.341923733107757,
        "PPIt_c_l": -2.03218201e-07,
        "PPIt_c_m": 0.954805707925923,
        "PPIt_c_rm": -0.005871547485587,
        "PPNCL2_c": 1.8931415113e-05,
        "PPND2_c": 0.018226757268425,
        "PPNDH_c": 0.008055238755062,
        "PPPG9t_c_m": 9.9292331e-08,
        "PPPGO_m": 4.9646165e-08,
        "PRAGSi_c": 0.009129151056557,
        "PRAIS_c": 0.009129151056557,
        "PRAIi_c": 0.005368163893968,
        "PRAMPC_c": 0.016846387877018,
        "PRASCSi_c": 0.009129151056557,
        "PRATPP_c": 0.016846387877018,
        "PRFGS_c": 0.009129151056557,
        "PRMICI_c": 0.016846387877018,
        "PROTRS_c": 0.009938239150944,
        "PRPPS_c": 0.040896674963988,
        "PSCIT_c": 7.395993307142401,
        "PSD_mm": 0.003886588611026,
        "PSERT_c": 0.108845031072595,
        "PSPHS_r": 0.000274150708594,
        "PSP_L_c": 0.108845031072595,
        "PSSA_rm": 0.004593641266333,
        "PSt_c_rm": -0.000707052655307,
        "PSt_mm_rm": -0.003886588611026,
        "PTPAT_c": 1.8872406359e-05,
        "PYDXK_c": 3.5727121909e-05,
        "PYDXNtps_e": 3.5727121909e-05,
        "PYDXR_c": 3.5727121909e-05,
        "PYRDC_c": 3.57391295303481,
        "PYRtps_m": 3.213002411704899,
        "RIBFLVt_c_e": 0.000109251478556,
        "RNDR1_c": 0.000378103837616,
        "RNDR2_c": 0.000255236473105,
        "RNDR3_c": 0.00063334139476,
        "RPE_c": 0.328172830504284,
        "RPI_c": 3.902979743787331,
        "SACCD1_c": 0.017020756173922,
        "SACCD2_c": 0.017020756173922,
        "SERAT_c": 0.026537885611535,
        "SERPT_r": 0.000456917847657,
        "SERTRS_c": 0.022207598418987,
        "SERt_c_r": 0.000456917847657,
        "SERt_c_rm": 0.004593641266333,
        "SHCHD2_c": 2.283455678e-06,
        "SHCHF_c": 2.283455678e-06,
        "SHK3Di_c": 7.395993307142401,
        "SHKK_c": 7.395993307142401,
        "SLFAT_c": 0.026537885611535,
        "SO3R_c": 0.026537885611535,
        "SO4t_c_e": 0.029660836175228,
        "SQLEy_r": 0.003967020823421,
        "SQLS_c": 0.003967020823421,
        "SQLt_c_r": 0.003967020823421,
        "SSQ23EPXt_c_r": 0.003967020823421,
        "STATg161_rm": 0.000591563832358,
        "STATg181_rm": 0.000217072504061,
        "STCOAt_c_l": -5.389365e-08,
        "STCOAt_c_rm": 0.004122943547862,
        "SUCCt2_m": 0.008948344088657,
        "SUCDq6_m": 2.961549242838315,
        "SUCOAS_m": 2.952600898749657,
        "TAGL_l": 0.000176034269237,
        "TAGt_c_rm": -0.000814695420203,
        "TAGt_l_rm": -0.000176034269237,
        "TALA_c": 3.862083068823343,
        "TDCOAt_c_rm": 0.0,
        "THMtps_e": 1.048745012e-06,
        "THRD_L_c": 0.027476841126071,
        "THRS_c": 0.047633313978232,
        "THRTRS_c": 0.020156472852161,
        "TKT1_c": 3.862083068823343,
        "TKT2_c": -3.533910238319058,
        "TMDPK_c": 1.048745012e-06,
        "TMDS_c": 0.000378105183304,
        "TPI_c": 9.040610330808299,
        "TRDOXt_c_x": 0.0,
        "TRDR_c": 0.027804567317015,
        "TRE6PP_c": 0.002456023792273,
        "TRE6PS_c": 0.002456023792273,
        "TRPS1_c": 0.005368163893968,
        "TRPTRS_c": 0.005368163893968,
        "TTCCOAt_c_r": 0.000228458923828,
        "TTCCOAt_c_rm": -0.000228458923828,
        "TYRTA_c": 0.018226757268425,
        "TYRTRS_c": 0.018226757268425,
        "UAGDP_c": 0.002402738037236,
        "UDPt_c_n": 0.0,
        "UMPK_c": 0.008948344088657,
        "UPP3MT_2_c": 2.283455678e-06,
        "UPP3S_c": 2.382748008e-06,
        "UPPDC1_c": 9.9292331e-08,
        "VALTA_m": -0.014148834291874,
        "VALTRS_c": 0.014148834291874,
        "VALt_c_m": -0.014148834291874,
        "ZN2tps_c_e": 0.000208039365865,
        "compACYLCOA_rm": 0.013449379805707,
        "compCER_r": 0.000456917847657,
        "compFALPD_l": -0.000176034269237,
        "lumpFACS160_c": 0.011048758965028,
        "lumpFACS180_c": 0.004122889654212
    },
    "protein_mw": "",
    "proteome_allocation": {
        "PROTDUMMY": 0.4499999284522747,
        "Q0045": 0.000666167826162924,
        "Q0080": 2.15951308690605e-05,
        "Q0085": 0.00011322683210354018,
        "Q0105": 0.00040140961112769704,
        "Q0130": 0.0003332256934163748,
        "Q0140": 1.5976308080660024e-06,
        "Q0250": 0.0003195970059971399,
        "Q0275": 0.0003465646718165534,
        "YAL044C": 2.5661918441573755e-06,
        "YAR015W": 9.297375094050098e-05,
        "YBL038W": 9.526026196491749e-07,
        "YBL045C": 0.0004836582191786769,
        "YBL072C": 0.0004147813483863215,
        "YBL076C": 0.00035346582705097113,
        "YBL087C": 0.00030130014664900105,
        "YBL090W": 6.813973245904563e-07,
        "YBL092W": 0.00027940116561349636,
        "YBL099W": 0.0007492027960994998,
        "YBR029C": 4.7287516972024423e-05,
        "YBR031W": 0.0007866631391301041,
        "YBR038W": 1.7321578169751498e-05,
        "YBR039W": 0.00013798706579100936,
        "YBR084C-A": 0.000402456455906129,
        "YBR084W": 0.0004639233510338647,
        "YBR085W": 0.005176195604773952,
        "YBR104W": 1.1746202284869926e-05,
        "YBR115C": 0.0002362075013277072,
        "YBR122C": 7.06319408238442e-07,
        "YBR126C": 1.3578831338722558e-05,
        "YBR146W": 1.1006436636479855e-06,
        "YBR159W": 1.0606519086783854e-05,
        "YBR166C": 1.5233295594920963e-06,
        "YBR191W": 0.0003569491749443236,
        "YBR196C": 0.004612210402257632,
        "YBR204C": 4.344485294720281e-07,
        "YBR213W": 0.0,
        "YBR218C": 0.0001429319722009764,
        "YBR221C": 8.691423383258387e-05,
        "YBR248C": 9.710803337757195e-05,
        "YBR251W": 1.2570241207492193e-06,
        "YBR265W": 7.10111485932808e-06,
        "YBR268W": 4.25582857648283e-07,
        "YBR282W": 6.090551717526386e-07,
        "YBR294W": 7.505569404467072e-06,
        "YBR296C": 4.084690441932511e-06,
        "YCL009C": 7.387419751157276e-05,
        "YCL018W": 2.0797196361088648e-05,
        "YCL030C": 0.0003760324031080957,
        "YCL040W": 0.00024775779236367774,
        "YCL050C": 6.983815855569768e-05,
        "YCL064C": 6.270440890495539e-05,
        "YCR003W": 7.648186300401368e-07,
        "YCR012W": 0.02212183389270342,
        "YCR028C": 0.0,
        "YCR031C": 0.00029344489081875645,
        "YCR046C": 6.777681452326445e-07,
        "YCR048W": 1.2236835089921709e-05,
        "YCR053W": 0.0003123983796912306,
        "YCR071C": 5.878096485119667e-07,
        "YDL004W": 7.381194007974951e-05,
        "YDL015C": 1.1480005134713096e-05,
        "YDL022W": 2.9201394989730436e-06,
        "YDL024C": 0.0,
        "YDL040C": 0.00014270038625055893,
        "YDL045C": 1.2173273414412071e-06,
        "YDL045W-A": 3.9395774905604277e-07,
        "YDL052C": 3.125495882626604e-05,
        "YDL055C": 0.00024814394534595683,
        "YDL067C": 7.499734033988999e-05,
        "YDL075W": 0.0002519836010631582,
        "YDL081C": 0.00021522326471234653,
        "YDL082W": 0.00041705198349914144,
        "YDL085W": 0.0008585855894891442,
        "YDL093W": 3.751415093797879e-05,
        "YDL103C": 2.1068261473544418e-05,
        "YDL119C": 2.2746096955993257e-06,
        "YDL130W": 0.00020952503762097292,
        "YDL131W": 3.485131477365442e-05,
        "YDL166C": 6.914598495878547e-05,
        "YDL184C": 5.320975580639438e-05,
        "YDL191W": 0.00026186698250518206,
        "YDL202W": 1.0418643362301172e-06,
        "YDR007W": 7.857861195306971e-06,
        "YDR019C": 5.9512918730672414e-06,
        "YDR025W": 0.00034703352108408426,
        "YDR035W": 0.060954926429585325,
        "YDR036C": 1.996775040092166e-06,
        "YDR037W": 0.0002704404023263356,
        "YDR041W": 8.051252707834101e-07,
        "YDR050C": 0.00437076218642539,
        "YDR062W": 7.178033742252612e-06,
        "YDR064W": 0.0003125203150790686,
        "YDR074W": 2.4528993622282342e-05,
        "YDR115W": 4.119959933135127e-07,
        "YDR116C": 1.1213861116277686e-06,
        "YDR127W": 0.0641297780632178,
        "YDR148C": 6.382562587749739e-05,
        "YDR158W": 0.00039456840299043256,
        "YDR175C": 1.2889728837163667e-06,
        "YDR178W": 4.068382114926119e-05,
        "YDR232W": 0.00044140750913887786,
        "YDR234W": 0.00017929246754321812,
        "YDR237W": 1.1807538698736434e-06,
        "YDR296W": 9.479547477270698e-07,
        "YDR297W": 6.033125861116892e-07,
        "YDR298C": 9.895144182094766e-05,
        "YDR300C": 1.6675915322311827e-05,
        "YDR322C-A": 2.2789034314205687e-05,
        "YDR322W": 1.4772578582458749e-06,
        "YDR337W": 1.1183049498498587e-06,
        "YDR341C": 0.00037307688814071794,
        "YDR347W": 1.257638680832466e-06,
        "YDR353W": 0.0002107612965060582,
        "YDR354W": 1.2357163986621078e-05,
        "YDR367W": 9.104958116238044e-06,
        "YDR376W": 1.4000500823643526e-06,
        "YDR377W": 4.528825296538278e-05,
        "YDR382W": 0.0002244453413996098,
        "YDR384C": 0.013720287181306835,
        "YDR387C": 0.0009175871151064206,
        "YDR405W": 1.0566789271711014e-06,
        "YDR408C": 2.0927902463188144e-06,
        "YDR450W": 0.00031877221001589486,
        "YDR454C": 4.9313393639661074e-06,
        "YDR456W": 1.997792155477925e-06,
        "YDR462W": 5.988773042515236e-07,
        "YDR481C": 0.0,
        "YDR494W": 1.5048433839779988e-06,
        "YDR497C": 0.0,
        "YDR529C": 0.00012879418311533323,
        "YDR531W": 3.1569594097220156e-06,
        "YEL021W": 1.3066731016077003e-05,
        "YEL024W": 0.00022801111648473635,
        "YEL050C": 1.5946405760963281e-06,
        "YEL054C": 0.00035384598605985425,
        "YEL058W": 2.0449392922616566e-05,
        "YER003C": 0.00014260980511936522,
        "YER023W": 8.852497318611341e-05,
        "YER026C": 1.588522897386056e-05,
        "YER043C": 0.0021939626461827126,
        "YER050C": 5.302266925940241e-07,
        "YER052C": 0.0003215671573716662,
        "YER055C": 0.00031819079828428377,
        "YER056C-A": 0.0002654111655900052,
        "YER069W": 0.0003015676719573361,
        "YER070W": 8.334162309380159e-05,
        "YER074W": 0.00030078751887295524,
        "YER090W": 9.147759049437192e-05,
        "YER091C": 0.004611253569977802,
        "YER141W": 1.3693251455344134e-06,
        "YER170W": 0.0,
        "YER178W": 9.996963823179846e-05,
        "YFL017C": 4.905414674859521e-06,
        "YFL018C": 0.00019793830269447372,
        "YFL022C": 7.06558848887954e-05,
        "YFL045C": 0.00015517602064054478,
        "YFR025C": 1.610056690079233e-05,
        "YFR030W": 0.00047104725023133364,
        "YFR032C-A": 0.0001262351494885848,
        "YFR033C": 0.00016175905807233756,
        "YFR049W": 1.709508182614464e-05,
        "YFR055W": 3.778300202999231e-05,
        "YGL001C": 3.7524924040856996e-05,
        "YGL008C": 0.0553330395477971,
        "YGL009C": 0.00045883182891608745,
        "YGL012W": 1.0594653270325554e-05,
        "YGL026C": 0.00020831825106113104,
        "YGL030W": 0.0002253556847573621,
        "YGL031C": 0.0003273188044698751,
        "YGL040C": 1.6085524150438532e-07,
        "YGL055W": 2.4900499566674597e-05,
        "YGL068W": 7.678767980734354e-07,
        "YGL076C": 0.0005167907314498022,
        "YGL080W": 1.0897522847041772e-05,
        "YGL103W": 0.0003265388566053746,
        "YGL105W": 7.158427621007284e-05,
        "YGL123W": 0.0005552637445152705,
        "YGL125W": 0.00011047205604337102,
        "YGL129C": 1.8245306411595062e-06,
        "YGL147C": 0.0004321364475554058,
        "YGL148W": 0.009385042700340943,
        "YGL154C": 4.556501539482483e-05,
        "YGL186C": 0.0,
        "YGL187C": 0.00020576747443324736,
        "YGL189C": 0.00025645528971657646,
        "YGL191W": 0.0001703434808700803,
        "YGL202W": 0.0001402253297367177,
        "YGL234W": 0.00024975132579324583,
        "YGL245W": 4.204237635983153e-05,
        "YGL253W": 0.002683683714650814,
        "YGL255W": 0.0001380282158835023,
        "YGR010W": 5.312555517732025e-06,
        "YGR027C": 0.00022590804678242457,
        "YGR043C": 0.022537180966365505,
        "YGR060W": 3.1130367116788814e-05,
        "YGR061C": 0.0001601441155065081,
        "YGR076C": 6.457193943154451e-07,
        "YGR084C": 1.3337775886517021e-06,
        "YGR094W": 0.000280226490656352,
        "YGR118W": 0.0003285630647559833,
        "YGR157W": 4.3471643811464e-05,
        "YGR165W": 1.4254470290055002e-06,
        "YGR175C": 4.481952271562979e-05,
        "YGR180C": 3.206614675317279e-05,
        "YGR183C": 6.91363625726084e-05,
        "YGR185C": 0.00016646024674113894,
        "YGR191W": 2.4125010421768988e-05,
        "YGR193C": 4.8999340775421936e-05,
        "YGR204W": 0.00039110733584481346,
        "YGR208W": 8.503307558691837e-06,
        "YGR214W": 0.0005376055084698855,
        "YGR215W": 4.422885098885089e-07,
        "YGR220C": 1.1154380479649175e-06,
        "YGR240C": 0.0016011741349205837,
        "YGR244C": 0.00019181594305281156,
        "YGR256W": 0.0161537625957582,
        "YGR260W": 2.9439896570883504e-06,
        "YGR264C": 9.59196351074139e-05,
        "YGR267C": 8.887608292825923e-06,
        "YGR277C": 6.398704311383975e-06,
        "YHL004W": 1.555518461590605e-06,
        "YHL011C": 2.2384455957830385e-05,
        "YHL012W": 7.611375326018037e-05,
        "YHL015W": 0.00027317576017601454,
        "YHL033C": 0.0005584786743159885,
        "YHR001W-A": 8.098810911377805e-05,
        "YHR002W": 3.816643194626134e-07,
        "YHR007C": 5.1679153586149344e-05,
        "YHR010W": 0.0003104386508312903,
        "YHR011W": 0.0001026584310659432,
        "YHR013C": 3.9704638712362864e-05,
        "YHR018C": 0.00018628796947580195,
        "YHR019C": 0.00022391292806808112,
        "YHR020W": 0.00011941764168591,
        "YHR025W": 7.294534832704994e-05,
        "YHR042W": 6.744425775913779e-05,
        "YHR051W": 0.0001869662696384012,
        "YHR059W": 5.230780767504087e-07,
        "YHR072W": 1.2598649762194143e-05,
        "YHR074W": 1.9347357128431692e-05,
        "YHR144C": 7.558898030637727e-07,
        "YHR147C": 8.87394101881968e-07,
        "YHR162W": 1.0587878622143352e-05,
        "YHR163W": 8.82260109209603e-05,
        "YHR190W": 8.646641819284377e-05,
        "YHR208W": 0.00010163012954428497,
        "YIL020C": 3.673034086634458e-06,
        "YIL066C": 8.18765693954586e-05,
        "YIL074C": 0.00018101766778660643,
        "YIL078W": 0.0003325522816455916,
        "YIL083C": 1.0923413000950398e-05,
        "YIL094C": 0.00020119712676347902,
        "YIL111W": 0.0001985062739917764,
        "YIL116W": 0.00011442671548892473,
        "YIL125W": 0.0001416416999712799,
        "YIL133C": 0.00043800984112483867,
        "YIL148W": 0.00027822816581154006,
        "YIR034C": 0.0001939176700581398,
        "YJL026W": 3.7469573176078984e-05,
        "YJL045W": 0.00014174534140024377,
        "YJL052W": 0.0015313259648804766,
        "YJL088W": 0.00015239817599231056,
        "YJL096W": 6.333003334948714e-07,
        "YJL097W": 2.0020462632644567e-05,
        "YJL121C": 2.9752261126155044e-05,
        "YJL130C": 0.0010497075992750913,
        "YJL137C": 2.6997735951142165e-07,
        "YJL166W": 0.00010248193126990311,
        "YJL167W": 0.000192988331014531,
        "YJL189W": 0.0001064831237203694,
        "YJL190C": 0.0002794403402252029,
        "YJR016C": 0.00024210679945299988,
        "YJR049C": 6.592303321540062e-06,
        "YJR057W": 9.700469017987216e-07,
        "YJR073C": 3.301871965461944e-05,
        "YJR077C": 0.0029417707904388158,
        "YJR101W": 1.0949976541757096e-06,
        "YJR103W": 9.056647374947029e-05,
        "YJR105W": 2.5191993255787124e-05,
        "YJR109C": 0.00018986070085704373,
        "YJR113C": 9.792060337743421e-07,
        "YJR121W": 0.000706027349205214,
        "YJR123W": 0.00048465728983307485,
        "YJR130C": 3.901134150797781e-06,
        "YJR137C": 0.0006613701056453902,
        "YJR139C": 0.0003186467074733591,
        "YJR145C": 0.0005746079812301977,
        "YJR148W": 3.3575610604194537e-06,
        "YKL001C": 7.97446297512814e-05,
        "YKL003C": 5.139286567355433e-07,
        "YKL004W": 1.6425508485854018e-05,
        "YKL006W": 0.0003000599903698335,
        "YKL008C": 1.393177101455329e-06,
        "YKL016C": 8.164931453044076e-05,
        "YKL024C": 2.1621242799861256e-06,
        "YKL029C": 5.005639184700758e-05,
        "YKL060C": 0.008056422321515334,
        "YKL067W": 2.9282890755425643e-05,
        "YKL085W": 0.00018766469686880605,
        "YKL088W": 4.473140388749318e-06,
        "YKL120W": 5.57593910378118e-05,
        "YKL138C": 5.506629057023933e-07,
        "YKL141W": 4.223265002616123e-05,
        "YKL156W": 0.00018137061727901147,
        "YKL167C": 5.627300925524007e-07,
        "YKL170W": 5.64506533518656e-07,
        "YKL180W": 0.00038582142340936524,
        "YKL181W": 3.053231761630816e-05,
        "YKL182W": 0.001043756540187799,
        "YKL211C": 8.957722547696743e-05,
        "YKL216W": 1.4598595796704822e-05,
        "YKR006C": 1.0509416395005202e-06,
        "YKR039W": 1.9751338378494127e-05,
        "YKR052C": 9.367756911550466e-07,
        "YKR057W": 0.00018917494611403747,
        "YKR067W": 1.39058270606573e-05,
        "YKR072C": 4.397184341206579e-06,
        "YKR085C": 7.853715538219116e-07,
        "YKR097W": 0.004726195520997895,
        "YLL018C": 0.00010640718519527402,
        "YLL041C": 5.9749520527052166e-05,
        "YLR011W": 0.0,
        "YLR027C": 0.00020449517368381894,
        "YLR029C": 0.0004501890413586368,
        "YLR038C": 0.00011364396320529285,
        "YLR043C": 2.706848208209454e-06,
        "YLR044C": 0.0010403955262423042,
        "YLR058C": 0.0016802978813733375,
        "YLR060W": 8.329229587457312e-05,
        "YLR061W": 0.00026864027286924554,
        "YLR075W": 0.00047859641776476063,
        "YLR089C": 7.84932253715029e-06,
        "YLR100W": 1.4324966858120013e-05,
        "YLR153C": 0.0007991735030843425,
        "YLR167W": 0.0003417960620446878,
        "YLR180W": 0.00010811959660875574,
        "YLR185W": 0.00018941801525238812,
        "YLR258W": 5.060251495664239e-07,
        "YLR287C-A": 0.00014575697777658166,
        "YLR295C": 5.7887110173190866e-05,
        "YLR303W": 0.00030091763964211433,
        "YLR304C": 0.0032152890855711024,
        "YLR312W-A": 1.006779714244091e-06,
        "YLR325C": 0.00016759010815526533,
        "YLR340W": 0.0006679164964878824,
        "YLR342W": 0.0003818127736058273,
        "YLR344W": 0.0002780763175547346,
        "YLR348C": 3.37687030618448e-05,
        "YLR355C": 0.001140948220063437,
        "YLR359W": 0.00042790795094166097,
        "YLR372W": 2.2753346199128884e-05,
        "YLR388W": 0.00012238969498516128,
        "YLR395C": 0.00010017293004080273,
        "YLR420W": 1.228627868261087e-05,
        "YLR432W": 3.101164994200486e-05,
        "YLR439W": 1.265017234122194e-06,
        "YLR441C": 0.0005669019620159781,
        "YLR450W": 5.4098806551466724e-05,
        "YML009C": 2.9041482673108367e-07,
        "YML024W": 0.00029571123537886575,
        "YML025C": 1.1475188507685443e-06,
        "YML073C": 0.000392477189938309,
        "YML081C-A": 1.3843626236992716e-05,
        "YML106W": 2.1863580085442243e-05,
        "YML120C": 0.0002460239497008607,
        "YML126C": 0.0003373823414601318,
        "YMR024W": 1.5537678014895194e-06,
        "YMR062C": 0.00011103723605486596,
        "YMR084W": 3.899801807902482e-05,
        "YMR105C": 2.8981883820923144e-05,
        "YMR108W": 0.00016629578726835885,
        "YMR113W": 0.0,
        "YMR116C": 0.0006860871737635431,
        "YMR120C": 0.0004891496793367563,
        "YMR143W": 0.00031197485524749735,
        "YMR158W": 6.401124045309944e-07,
        "YMR165C": 1.0706632710368663e-06,
        "YMR170C": 0.0004154641628186204,
        "YMR188C": 9.64330474571131e-07,
        "YMR189W": 1.4927550089098658e-05,
        "YMR193W": 1.0465881571874535e-06,
        "YMR194W": 0.00020529399301089487,
        "YMR205C": 0.0015405118866696696,
        "YMR208W": 1.544187518847629e-05,
        "YMR217W": 0.000137275947213369,
        "YMR220W": 4.405660040691987e-06,
        "YMR225C": 4.0521144509290915e-07,
        "YMR242C": 0.00037168386568177934,
        "YMR256C": 7.520481917938457e-05,
        "YMR261C": 2.8085551885690498e-05,
        "YMR267W": 5.320925015260145e-06,
        "YMR272C": 1.6826003988850402e-05,
        "YMR286W": 3.590870385729151e-07,
        "YMR289W": 0.03481712587291058,
        "YMR296C": 7.234125447916853e-06,
        "YMR298W": 5.105181269674446e-07,
        "YMR300C": 6.382344775063053e-05,
        "YMR319C": 7.454041572702046e-06,
        "YNL005C": 1.4736830277389623e-06,
        "YNL037C": 0.0009952414759473534,
        "YNL071W": 5.619619019799662e-05,
        "YNL081C": 5.61428507251375e-07,
        "YNL104C": 8.98088101733809e-05,
        "YNL137C": 1.9822736518239927e-06,
        "YNL162W": 0.0002478743708409105,
        "YNL169C": 3.7618524206392157e-06,
        "YNL177C": 1.2294859760665973e-06,
        "YNL178W": 0.0005169882834202654,
        "YNL185C": 6.454375467489221e-07,
        "YNL220W": 0.0004027962344289037,
        "YNL241C": 0.0012844479514012724,
        "YNL247W": 0.00011531595305658243,
        "YNL252C": 1.1267021957038797e-06,
        "YNL256W": 5.821196614241118e-06,
        "YNL277W": 1.3945464457280361e-05,
        "YNL280C": 6.764928873821911e-07,
        "YNL284C": 1.306846687860859e-06,
        "YNL306W": 8.951384647450572e-07,
        "YNL316C": 3.4825747524884786e-06,
        "YNR001C": 0.0015808857325027871,
        "YNR016C": 0.0009716332454991294,
        "YNR022C": 5.849660887617065e-07,
        "YNR027W": 0.0,
        "YNR033W": 0.037422401790450276,
        "YNR043W": 9.260052082019918e-05,
        "YNR050C": 0.0002578618765989238,
        "YOL039W": 0.0002128485370598491,
        "YOL040C": 0.00030234536259848594,
        "YOL058W": 0.0005749737993603884,
        "YOL064C": 2.791434588286854e-05,
        "YOL077W-A": 1.5967161005620882e-05,
        "YOL086C": 0.0007270024840424627,
        "YOL097C": 5.6902999943409147e-05,
        "YOL120C": 0.0003998173928974974,
        "YOL121C": 0.00031059049908809574,
        "YOL122C": 8.697967189274565e-07,
        "YOL126C": 5.1433728737572714e-05,
        "YOL127W": 0.00030712485177245577,
        "YOL140W": 2.4830123979226995e-05,
        "YOR054C": 5.228747771361676e-06,
        "YOR063W": 0.0008474162462392507,
        "YOR065W": 0.0003220266386015856,
        "YOR074C": 1.996082195997968e-06,
        "YOR095C": 0.00033369105398760936,
        "YOR096W": 0.00041602411630626944,
        "YOR128C": 0.00011476449720629553,
        "YOR130C": 2.6593225559546107e-06,
        "YOR136W": 0.001021587914719594,
        "YOR142W": 0.00014631160046607897,
        "YOR150W": 6.735035023873941e-07,
        "YOR158W": 1.2812797341935484e-06,
        "YOR167C": 0.0001509811920663059,
        "YOR168W": 0.0001707435110300307,
        "YOR184W": 0.0003218979123793667,
        "YOR202W": 1.554683355437565e-05,
        "YOR209C": 5.368515016085179e-05,
        "YOR222W": 4.51957297578735e-05,
        "YOR236W": 5.153637227887617e-07,
        "YOR245C": 2.599439636808384e-06,
        "YOR253W": 3.080771355540285e-05,
        "YOR278W": 2.785980351369877e-05,
        "YOR283W": 0.003942052828434203,
        "YOR293W": 0.00023321858896417793,
        "YOR303W": 7.121005239752241e-05,
        "YOR306C": 3.563503812434964e-07,
        "YOR321W": 3.8379507848161635e-05,
        "YOR323C": 6.435563415761854e-05,
        "YOR335C": 0.00021223547743745057,
        "YOR369C": 0.00032634484900454213,
        "YOR375C": 0.0010806697323583173,
        "YPL013C": 5.086334760636241e-07,
        "YPL028W": 0.00013281106806239035,
        "YPL078C": 0.00011352872480441206,
        "YPL081W": 0.0004122488030123777,
        "YPL090C": 0.000513830996262487,
        "YPL117C": 1.5426593335558197e-05,
        "YPL118W": 1.3808726099063475e-06,
        "YPL131W": 0.0006166729330976169,
        "YPL143W": 0.00023243621600466702,
        "YPL160W": 0.00025165634119801277,
        "YPL173W": 1.2216402316931766e-06,
        "YPL183W-A": 3.8559290347851935e-07,
        "YPL220W": 0.0004941802648473986,
        "YPL231W": 0.0009458401024792603,
        "YPL252C": 4.762745864642485e-07,
        "YPL262W": 0.0018437162245506732,
        "YPL271W": 2.6602185765838412e-05,
        "YPL281C": 0.01734112462411521,
        "YPR020W": 2.6818088125147414e-05,
        "YPR033C": 6.403021694657127e-05,
        "YPR035W": 0.02068118388612022,
        "YPR043W": 0.00019938758084016647,
        "YPR060C": 3.639608167466552e-05,
        "YPR074C": 0.04510061778024431,
        "YPR081C": 0.00019929385415560897,
        "YPR100W": 5.75182250429612e-07,
        "YPR102C": 0.00038077573342156087,
        "YPR113W": 5.595875328095734e-06,
        "YPR127W": 0.0,
        "YPR145W": 0.0002601637563833922,
        "YPR159W": 3.261463378502006e-05,
        "YPR165W": 4.578502919024454e-05,
        "YPR166C": 4.635225362568753e-07,
        "YPR167C": 6.681159777705515e-06,
        "YPR183W": 9.268249707332342e-05,
        "YPR191W": 0.0003892688667904127
    },
    "proteome_allocation_by_rxns": {
        "13GS_c": 0.00042759780279607174,
        "16GS_c": 3.261463378502006e-05,
        "2OXOADPt_c_m": 5.048758481093355e-06,
        "3C3HMPt_c_m": 5.218153585845696e-05,
        "3DSPHR_r": 7.10111485932808e-06,
        "3HACD200_rm": 5.720132442654973e-06,
        "3HACD220_rm": 5.720132442654973e-06,
        "3HACD240_rm": 5.720132442654973e-06,
        "3HACD260_rm": 2.860065915778207e-06,
        "3OACE200_rm": 6.500955636774194e-06,
        "3OACE220_rm": 6.500955636774194e-06,
        "3OACE240_rm": 6.500955636774194e-06,
        "3OACE260_rm": 3.2504783085268326e-06,
        "3OACR200_rm": 3.0304338855093893e-06,
        "3OACR220_rm": 3.0304338855093893e-06,
        "3OACR240_rm": 3.0304338855093893e-06,
        "3OACR260_rm": 1.5152174302556858e-06,
        "AASADy_c": 0.00028177251672253207,
        "AATA_c": 5.5117539305485355e-05,
        "ACACT40ir_m": 0.00013281106806239035,
        "ACCOAC_c": 0.0009716332454991294,
        "ACGAM6PS_c": 4.905414674859521e-06,
        "ACGAMPM_c": 2.0449392922616566e-05,
        "ACGK_m": 0.00015078383597866805,
        "ACHBS_m": 9.586657789391011e-05,
        "ACLS_m": 0.00014430340688602152,
        "ACOADS160_rm": 1.8216735227665624e-05,
        "ACOADS180_rm": 6.683764339008968e-06,
        "ACONTa_m": 0.0016076445438962578,
        "ACONTb_m": 0.0016076445438962578,
        "ACOTAi_m": 2.4830123979226995e-05,
        "ACS_c": 0.0007991735030843425,
        "ADCL_c": 0.03481712587291058,
        "ADCS_c": 0.037422401790450276,
        "ADK1_c": 6.914598495878547e-05,
        "ADK1_m": 0.0,
        "ADNK1_c": 2.5191993255787124e-05,
        "ADPATPt_c_m": 0.005176195605640962,
        "ADSK_c": 7.97446297512814e-05,
        "ADSL1r_c": 0.0003014805136526237,
        "ADSL2i_c": 0.00012642743592864572,
        "ADSS_c": 0.00040279623571345925,
        "AFAT_c": 1.2173273414412071e-06,
        "AGPAT_rm": 3.125495882626604e-05,
        "AGPRi_m": 0.00015078383597866805,
        "AHCi_c": 0.0021939626461827126,
        "AICART_c": 0.00024457483966837813,
        "AIRC1_c": 0.00011476449720629553,
        "AKGDH_m": 0.0002921307450974766,
        "AKGMALta_m": 4.014697127678014e-05,
        "AKP1_c": 0.0,
        "ALAS_m": 0.00044140751067672557,
        "ALATA_L_m": 7.84932253715029e-06,
        "ALATRS_c": 0.00021223547743745057,
        "ALCD2i2_c": 0.0007270024860897538,
        "ALDD2x_c": 0.0004154641628186204,
        "ANPRT_c": 1.2357163986621078e-05,
        "ANS_c": 9.052740798566969e-05,
        "ARGSL_c": 0.00018628796816830086,
        "ARGSS_c": 0.0005749737993603884,
        "ARGTRS_c": 0.00037307688814071794,
        "ASAD_c": 0.0003945684019487161,
        "ASNS1_c": 0.0002601637563833922,
        "ASNTRS_c": 0.00022391292806808112,
        "ASPCT_c": 0.0010497075992750913,
        "ASPK_c": 0.0003215671573716662,
        "ASPTA_c": 0.00020449517249268717,
        "ASPTRS_c": 0.00010640718678157872,
        "ATPASEP2e_c": 0.0553330395477971,
        "ATPPRT_c": 0.00031819079828428377,
        "ATPS_m": 0.002638401762645206,
        "BPNT_c": 2.791434588286854e-05,
        "C14STR_c": 6.764928873821911e-07,
        "C24STR_r": 1.0594653270325554e-05,
        "C3STDH1_c": 1.8762461512574946e-05,
        "C3STDH2_c": 1.8762461512574946e-05,
        "C3STKR1_c": 7.162483429060007e-06,
        "C3STKR2_c": 7.162483429060007e-06,
        "C4STMO1_c": 7.782592000527724e-06,
        "C4STMO2_c": 7.782592000527724e-06,
        "C4STMO3_c": 7.782592000527724e-06,
        "C4STMO4_c": 7.782592000527724e-06,
        "CA2tps_c_e": 7.913937850966253e-07,
        "CBL_c": 3.778300202999231e-05,
        "CBPS_c": 0.0002610707532545662,
        "CDPDAGS_rm": 4.728751826091373e-05,
        "CERH124B_r": 2.1032502179686334e-06,
        "CERH126B_r": 2.1032502179686334e-06,
        "CERH2A24_r": 4.2065015584879336e-06,
        "CERH2A26_r": 4.2065015584879336e-06,
        "CERH324_r": 2.1032502179686334e-06,
        "CERH326_r": 2.1032502179686334e-06,
        "CERS124_r": 4.6635214532481044e-07,
        "CERS126_r": 4.6635214532481044e-07,
        "CERS2A24_r": 4.854954688865765e-07,
        "CERS2A26_r": 4.854954688865765e-07,
        "CHORM_c": 3.639608238838115e-05,
        "CHORS_c": 0.009385042699273809,
        "CHTNS_c": 1.732157543539567e-05,
        "COAt_c_m": 3.816643194626134e-07,
        "CS_m": 0.0015808857311489246,
        "CTPS2_c": 9.056647543121749e-05,
        "CUtps_c_e": 0.0,
        "CYSS_c": 0.0003009176383664575,
        "CYSTRS_c": 0.00011531595305658243,
        "DCMPDA_c": 7.558898030637727e-07,
        "DDPA_c": 0.060954926429585325,
        "DGAT_rm": 2.599439636808384e-06,
        "DHAD1_m": 0.00014546712042129626,
        "DHAD2_m": 9.663967737560973e-05,
        "DHFRi_c": 5.153637227887617e-07,
        "DHFS_1_c": 0.0,
        "DHNPA2i_m": 5.689928757544225e-06,
        "DHORDfum_c": 1.4598595796704822e-05,
        "DHORTS_c": 1.228627868261087e-05,
        "DHQS_c": 0.012825955614472586,
        "DHQTi_c": 0.012825955614472586,
        "DMATT_c": 9.64941655072655e-05,
        "DOLPMMT_r": 7.589365878614043e-05,
        "DOLPMT_c": 9.268249707332342e-05,
        "DPMVD_c": 9.260052082019918e-05,
        "DTMPK_c": 9.700469017987216e-07,
        "ECOAR200_rm": 3.2800018478497104e-06,
        "ECOAR220_rm": 3.2800018478497104e-06,
        "ECOAR240_rm": 3.2800018478497104e-06,
        "ECOAR260_rm": 1.6400004796712254e-06,
        "ENO_c": 0.01734112462411521,
        "FBA_c": 0.008056422320494689,
        "FE2t_c_e": 7.454041572702046e-06,
        "FE2t_c_m": 9.367756911550466e-07,
        "FECOOR_m": 0.0024579320556754928,
        "FECRq6_m": 0.002367534089917318,
        "FMNH_c": 0.0,
        "FMNRx_c": 0.0,
        "FOLD3_m": 0.0,
        "FTHFL_c": 0.00019777134652122495,
        "FTHFL_m": 0.00015464111608695752,
        "FUM_c": 8.165476814975472e-05,
        "FUM_m": 0.0017620614564009187,
        "G3PAT_rm": 1.39058270606573e-05,
        "G3PD1r_c": 2.9201394989730436e-06,
        "G5SDy_c": 6.435563415761854e-05,
        "G6PDH2i_c": 0.0012844479514012724,
        "GALUi_c": 7.611374758071453e-05,
        "GAPD_c": 0.0015313259667862305,
        "GARFT_c": 2.0927902463188144e-06,
        "GF6PTA_c": 3.899801807902482e-05,
        "GHMT2r_c": 0.0016802978813733375,
        "GK2_c": 4.9313393639661074e-06,
        "GLCt_c_e": 0.0009175871151064206,
        "GLNS_c": 0.020681183885078187,
        "GLNTRS_c": 0.0001707435110300307,
        "GLU5K_c": 1.6675915322311827e-05,
        "GLUDy_c": 0.0010806697336659074,
        "GLUPRT_c": 6.382344775063053e-05,
        "GLUTRS_c": 6.482936010879044e-05,
        "GLUt_c_m": 1.1746202284869926e-05,
        "GLYCL_m": 3.078401292184134e-05,
        "GLYGS_c": 7.760025090778456e-07,
        "GLYTRS_c": 0.00019929385238418612,
        "GLYt_c_m": 2.2746096955993257e-06,
        "GMPS2_c": 0.000137275947213369,
        "GND_c": 0.01615376259712578,
        "GRTT_c": 9.64941655072655e-05,
        "GTPCI_c": 8.887606912878448e-06,
        "HACNH_m": 8.96462347719278e-05,
        "HCITR_m": 8.96462347719278e-05,
        "HCITS_m": 3.485131477365442e-05,
        "HEX1_c": 0.0029314415056425117,
        "HICITD_m": 0.00020119712676347902,
        "HISTD_c": 0.00012534413436936524,
        "HISTP_c": 1.610056690079233e-05,
        "HISTRS_c": 6.403021694657127e-05,
        "HMGCOAR_c": 5.4098806551466724e-05,
        "HMGCOAS_m": 0.0003373823414601318,
        "HOMOX_m": 3.2456498143630146e-06,
        "HPPK2_m": 0.0,
        "HSDx_c": 0.0003186467084941123,
        "HSERTA_c": 1.3945464457280361e-05,
        "HSK_c": 7.294534934456817e-05,
        "HSTPT_c": 0.00011442671548892473,
        "ICDHx_m": 0.002016829386581189,
        "IG3PS_c": 9.710803337757195e-05,
        "IGPDH_c": 1.554683355437565e-05,
        "IGPS_c": 9.052740798566969e-05,
        "ILETA_c": 1.1264587967414894e-06,
        "ILETRS_c": 0.00035346582705097113,
        "IMPC_c": 0.00024457483966837813,
        "IMPD_c": 3.101165143864031e-05,
        "INOSTtps_e": 0.0,
        "IPCS_g": 2.5530466602092065e-05,
        "IPDDI_c": 1.5426593335558197e-05,
        "IPMD_c": 2.0797196361088648e-05,
        "IPPMIa_c": 0.00022941591556735542,
        "IPPMIb_c": 0.00022941591556735542,
        "IPPS_m": 8.98088101733809e-05,
        "KARA1i_m": 0.0006855257791862078,
        "KARA2i_m": 0.00045542244087722907,
        "Ktps_e": 1.997792155477925e-06,
        "LEUTA_c": 1.115550591079233e-06,
        "LEUTRS_c": 0.00025165634119801277,
        "LNS14DMy_c": 0.00011912341134528716,
        "LNSTLS_c": 1.2598649762194143e-05,
        "LYSTRS_c": 0.0002704404023263356,
        "MAN1PT_c": 0.00024814394534595683,
        "MAN6PI_c": 0.00014260980511936522,
        "MDH_c": 5.143372765751003e-05,
        "MDH_m": 0.0001876646959139537,
        "ME2_m": 5.005639184700758e-05,
        "METAT_c": 0.0001081195976888479,
        "METB1_c": 3.901134150797781e-06,
        "METS_c": 0.004611253569977802,
        "METTRS_c": 0.00014471692756852782,
        "MEVK1_c": 1.5441873943261482e-05,
        "MG2tps_c_e": 2.4087770232382935e-05,
        "MN2tps_c_e": 0.0,
        "MTHFC_c": 9.666799466179424e-05,
        "MTHFC_m": 0.00015464111608695752,
        "MTHFD_c": 9.666799466179424e-05,
        "MTHFD_m": 0.00015464111608695752,
        "MTHFR3_c": 0.00011047205604337102,
        "NACt_c_e": 2.9439896570883504e-06,
        "NADHK1_c": 6.592303321540062e-06,
        "NADHq6_c": 0.0008585855894891442,
        "NADHq6_m": 0.0002460239497008607,
        "NADS2_c": 1.9347357128431692e-05,
        "NAMNPP_c": 5.368515016085179e-05,
        "NDPK1_c": 2.3429210450512857e-05,
        "NDPK2_c": 5.542604902742183e-06,
        "NDPK3_c": 0.0,
        "NDPK8_c": 0.0,
        "NH4t_c_e": 0.013720287181306835,
        "NNATi_c": 5.312556641688717e-06,
        "OAAtps_m": 3.577854256340122e-06,
        "OCBT_c": 0.00015239817599231056,
        "OMCDC_c": 1.115550591079233e-06,
        "OMPDC_c": 1.3066731016077003e-05,
        "ORNTACi_m": 0.00011103723605486596,
        "ORNtpa_m": 2.6593225559546107e-06,
        "ORPT_c": 2.1863580699119965e-05,
        "P5CR_c": 8.852497234333482e-05,
        "PAILS_rm": 5.595875328095734e-06,
        "PAPSR_c": 9.388007985914968e-06,
        "PAP_rm": 1.0706632710368663e-06,
        "PC_c": 0.00014293196881181506,
        "PDH_m": 0.0004131103869784951,
        "PDMEMT_rm": 1.6509359532266982e-05,
        "PEMT_rm": 4.3471643811464e-05,
        "PFK_c": 0.003141686027083871,
        "PGCD_c": 0.00018101766778660643,
        "PGI_c": 0.004612210400672011,
        "PGK_c": 0.02212183389270342,
        "PGL_c": 8.82260109209603e-05,
        "PGMT_c": 2.8981883820923144e-05,
        "PGM_c": 0.003942052829777759,
        "PHETA1_c": 2.608491207591794e-05,
        "PHETRS_c": 0.0001539481776223755,
        "PItps_e": 4.084690441932511e-06,
        "PItps_m": 0.002941770791304345,
        "PMANM_c": 0.0001551760213684971,
        "PMEMT_rm": 1.6509359532266982e-05,
        "PMEVK_c": 4.405660040691987e-06,
        "PNTK_c": 3.1569594097220156e-06,
        "PNTOtps_e": 0.0,
        "PPA_m": 5.3209259233566215e-06,
        "PPBNGS_1_c": 0.0,
        "PPCDC_c": 1.4099072501317575e-05,
        "PPCK_c": 0.004726195520997895,
        "PPNCL2_c": 1.0923413000950398e-05,
        "PPND2_c": 1.5233295594920963e-06,
        "PPNDH_c": 3.4825747524884786e-06,
        "PRAGSi_c": 0.00012487566406034958,
        "PRAIS_c": 0.00012487566406034958,
        "PRAIi_c": 7.857861195306971e-06,
        "PRAMPC_c": 0.00012534413436936524,
        "PRASCSi_c": 9.297375094050098e-05,
        "PRATPP_c": 0.00012534413436936524,
        "PRFGS_c": 0.0001601441155065081,
        "PRMICI_c": 3.673034086634458e-06,
        "PROTRS_c": 0.00011941764168591,
        "PRPPS_c": 5.291677357413854e-05,
        "PSCIT_c": 0.012825955614472586,
        "PSD_mm": 3.7618524206392157e-06,
        "PSERT_c": 0.0003218979123793667,
        "PSPHS_r": 6.033125861116892e-07,
        "PSP_L_c": 8.503307558691837e-06,
        "PSSA_rm": 1.588522897386056e-05,
        "PTPAT_c": 6.398704311383975e-06,
        "PYDXK_c": 0.0,
        "PYDXNtps_e": 0.0,
        "PYDXR_c": 0.0,
        "PYRDC_c": 0.0010403955262423042,
        "PYRtps_m": 2.1485401469185124e-05,
        "RIBFLVt_c_e": 3.563503812434964e-07,
        "RNDR1_c": 7.007391864278357e-05,
        "RNDR2_c": 4.730293248429241e-05,
        "RNDR3_c": 0.00011737705428595732,
        "RPE_c": 2.9752261126155044e-05,
        "RPI_c": 0.00033369105398760936,
        "SACCD1_c": 0.0002578618765989238,
        "SACCD2_c": 0.0001939176700581398,
        "SERAT_c": 0.00021321273851832465,
        "SERPT_r": 1.4412159190169464e-05,
        "SERTRS_c": 0.0001026584310659432,
        "SERt_c_r": 1.7868785090354789e-06,
        "SERt_c_rm": 1.796445986945865e-05,
        "SHK3Di_c": 0.012825955614472586,
        "SHKK_c": 0.012825955614472586,
        "SLFAT_c": 6.983815855569768e-05,
        "SO3R_c": 0.0011324173629220528,
        "SO4t_c_e": 7.505569404467072e-06,
        "SQLEy_r": 4.481952271562979e-05,
        "SQLS_c": 8.646641819284377e-05,
        "STATg161_rm": 8.951946062379962e-06,
        "STATg181_rm": 3.2848890275417472e-06,
        "SUCCt2_m": 3.37687030618448e-05,
        "SUCDq6_m": 0.00028441133310271835,
        "SUCOAS_m": 0.0003381275435188905,
        "TAGL_l": 4.344485294720281e-07,
        "TALA_c": 0.022537180966365505,
        "THRD_L_c": 6.270440890495539e-05,
        "THRS_c": 0.0003123983796912306,
        "THRTRS_c": 0.0003325522816455916,
        "TKT1_c": 0.014908114014059013,
        "TKT2_c": 0.030192503768107618,
        "TMDS_c": 1.996081323219364e-06,
        "TPI_c": 0.00437076218642539,
        "TRDR_c": 0.0002107612965060582,
        "TRE6PP_c": 3.30966884233477e-05,
        "TRE6PS_c": 3.30966884233477e-05,
        "TRPS1_c": 0.00020831825106113104,
        "TRPTRS_c": 5.690300121350379e-05,
        "TYRTA_c": 5.9022878355314404e-05,
        "TYRTRS_c": 0.00016646024559585748,
        "UAGDP_c": 2.1068261473544418e-05,
        "UMPK_c": 2.1621242799861256e-06,
        "UPP3S_c": 2.785980351369877e-05,
        "VALTA_m": 0.00010163013067728555,
        "VALTRS_c": 0.000280226490656352,
        "ZN2tps_c_e": 0.0001380282158835023,
        "lumpFACS160_c": 0.0014489245375294262,
        "lumpFACS180_c": 0.0005406721163908593
    },
    "proteome_capacity_usage": 0.9999999999999999,
    "raw_flux": {
        "BIOSYN-BIODILAERO": 0.1,
        "BIOSYN-CARB": 0.04277,
        "BIOSYN-CARB1": 0.065492779202469,
        "BIOSYN-CARB2": 0.101630484393213,
        "BIOSYN-CARB3": 0.026744933730518,
        "BIOSYN-CARB4": 0.002402738037236,
        "BIOSYN-CARB5": 0.048997617398255,
        "BIOSYN-CARB6": 0.002456023792273,
        "BIOSYN-CARBTOBIO": 0.04277,
        "BIOSYN-COFACTOR": 0.00048,
        "BIOSYN-COFACTOR1": 1.8872406359e-05,
        "BIOSYN-COFACTOR10": 9.8889155e-08,
        "BIOSYN-COFACTOR2": 9.93091603e-07,
        "BIOSYN-COFACTOR3": 9.9292331e-08,
        "BIOSYN-COFACTOR4": 0.000263223679344,
        "BIOSYN-COFACTOR5": 1.4899408373e-05,
        "BIOSYN-COFACTOR6": 5.6617984524e-05,
        "BIOSYN-COFACTOR7": 0.000268190221328,
        "BIOSYN-COFACTOR8": 9.8336086275e-05,
        "BIOSYN-COFACTOR9": 6.258003261e-06,
        "BIOSYN-DNA": 0.00039,
        "BIOSYN-DNA1": 0.000378103837616,
        "BIOSYN-DNA2": 0.000255236211456,
        "BIOSYN-DNA3": 0.000255236473105,
        "BIOSYN-DNA4": 0.000378105183304,
        "BIOSYN-LIPID": 0.00697,
        "BIOSYN-LIPID1": 0.000591563832358,
        "BIOSYN-LIPID10": 0.000823253005881,
        "BIOSYN-LIPID11": 0.000707052655307,
        "BIOSYN-LIPID12": 0.000814695420203,
        "BIOSYN-LIPID13": 0.000456917847657,
        "BIOSYN-LIPID2": 0.000217072504061,
        "BIOSYN-LIPID3": 0.003158384487001,
        "BIOSYN-LIPID4": 3.3265195858e-05,
        "BIOSYN-LIPID5": 9.753637544e-05,
        "BIOSYN-LIPID6": 9.26976142e-06,
        "BIOSYN-LIPID7": 3.5759718319e-05,
        "BIOSYN-LIPID8": 0.000820988371598,
        "BIOSYN-LIPID9": 0.003063335605145,
        "BIOSYN-METAL": 0.00254,
        "BIOSYN-METAL1": 0.000128844253705,
        "BIOSYN-METAL2": 1.139174771e-05,
        "BIOSYN-METAL3": 6.6587160892e-05,
        "BIOSYN-METAL4": 0.060480428666428,
        "BIOSYN-METAL5": 0.006372834396215,
        "BIOSYN-METAL6": 9.385489097e-06,
        "BIOSYN-METAL7": 0.000157924441725,
        "BIOSYN-PI": 0.010523135269173,
        "BIOSYN-PROTCYT": 0.020944777174249,
        "BIOSYN-PROTDUMMY": 0.0181629,
        "BIOSYN-PROTMITO": 0.001254322825751,
        "BIOSYN-PROTMODELED": 0.0221991,
        "BIOSYN-PROTTOBIO": 0.040362,
        "BIOSYN-RNA": 0.005178,
        "BIOSYN-RNA1": 0.002817235820469,
        "BIOSYN-RNA2": 0.002737598514621,
        "BIOSYN-RNA3": 0.002817235838958,
        "BIOSYN-RNA4": 0.003668504341524,
        "BIOSYN-RNA5": 0.0007767,
        "BIOSYN-RNA6": 0.0002589,
        "BIOSYN-RNA7": 0.002810872286707,
        "BIOSYN-RNATOBIO": 0.005178,
        "BIOSYN-SO4": 0.003122950563693,
        "ENZLOAD-13GS_c_FWD-GSC2RHO1": 7.2412515e-08,
        "ENZLOAD-16GS_c_FWD-YPR159W": 1.6137201e-08,
        "ENZLOAD-2OXOADPt_c_m_FWD-YOR222W": 5.693651e-09,
        "ENZLOAD-3C3HMPt_c_m_REV-YKL120W": 5.6533807e-08,
        "ENZLOAD-3DSPHR_r_FWD-YBR265W": 7.80011e-09,
        "ENZLOAD-3HACD200_rm_FWD-YJL097W": 9.360409e-09,
        "ENZLOAD-3HACD220_rm_FWD-YJL097W": 9.360409e-09,
        "ENZLOAD-3HACD240_rm_FWD-YJL097W": 9.360409e-09,
        "ENZLOAD-3HACD260_rm_FWD-YJL097W": 4.680204e-09,
        "ENZLOAD-3OACE200_rm_FWD-YLR372W": 6.631737e-09,
        "ENZLOAD-3OACE220_rm_FWD-YLR372W": 6.631737e-09,
        "ENZLOAD-3OACE240_rm_FWD-YLR372W": 6.631737e-09,
        "ENZLOAD-3OACE260_rm_FWD-YLR372W": 3.315869e-09,
        "ENZLOAD-3OACR200_rm_FWD-YBR159W": 3.108131e-09,
        "ENZLOAD-3OACR220_rm_FWD-YBR159W": 3.108131e-09,
        "ENZLOAD-3OACR240_rm_FWD-YBR159W": 3.108131e-09,
        "ENZLOAD-3OACR260_rm_FWD-YBR159W": 1.554066e-09,
        "ENZLOAD-AASADy_c_FWD-LYS25": 5.9008754e-08,
        "ENZLOAD-AATA_c_FWD-YGL202W": 1.941544e-08,
        "ENZLOAD-ACACT40ir_m_FWD-YPL028W": 1.15773726e-07,
        "ENZLOAD-ACCOAC_c_FWD-YNR016C": 7.6613201e-08,
        "ENZLOAD-ACGAM6PS_c_FWD-YFL017C": 5.339418e-09,
        "ENZLOAD-ACGAMPM_c_FWD-YEL058W": 1.2732395e-08,
        "ENZLOAD-ACGK_m_FWD-YER069W": 6.14091e-08,
        "ENZLOAD-ACHBS_m_FWD-ILV26": 3.3484475e-08,
        "ENZLOAD-ACLS_m_FWD-ILV26": 5.040259e-08,
        "ENZLOAD-ACOADS160_rm_FWD-YGL055W": 1.2580372e-08,
        "ENZLOAD-ACOADS180_rm_FWD-YGL055W": 4.615769e-09,
        "ENZLOAD-ACONTa_m_FWD-YLR304C_m": 7.23703755e-07,
        "ENZLOAD-ACONTb_m_FWD-YLR304C_m": 7.23703755e-07,
        "ENZLOAD-ACOTAi_m_FWD-YOL140W": 2.0641626e-08,
        "ENZLOAD-ACS_c_FWD-YLR153C": 4.04482288e-07,
        "ENZLOAD-ADCL_c_FWD-YMR289W": 1.6365206994e-05,
        "ENZLOAD-ADCS_c_FWD-YNR033W": 1.6365206994e-05,
        "ENZLOAD-ADK1_c_FWD-YDL166C": 1.1856765e-07,
        "ENZLOAD-ADK1_m_FWD-YER170W": 0.0,
        "ENZLOAD-ADNK1_c_FWD-YJR105W": 2.5857792e-08,
        "ENZLOAD-ADPATPt_c_m_FWD-YBR085W": 2.985084793e-06,
        "ENZLOAD-ADSK_c_FWD-YKL001C": 1.44178194e-07,
        "ENZLOAD-ADSL1r_c_FWD-YLR359W": 5.5403265e-08,
        "ENZLOAD-ADSL2i_c_FWD-YLR359W": 2.323365e-08,
        "ENZLOAD-ADSS_c_FWD-YNL220W": 1.56784284e-07,
        "ENZLOAD-AFAT_c_FWD-YDL045C": 1.430709e-09,
        "ENZLOAD-AGPAT_rm_FWD-YDL052C": 3.5299775e-08,
        "ENZLOAD-AGPRi_m_FWD-YER069W": 6.14091e-08,
        "ENZLOAD-AHCi_c_FWD-YER043C": 1.696754218e-06,
        "ENZLOAD-AICART_c_FWD-YMR120C": 7.2952479e-08,
        "ENZLOAD-AIRC1_c_FWD-YOR128C": 7.0345982e-08,
        "ENZLOAD-AKGDH_m_FWD-KGDCPLX": 4.8481335e-08,
        "ENZLOAD-AKGMALta_m_FWD-YOR222W": 4.527506e-08,
        "ENZLOAD-AKP1_c_FWD-YDR481C": 0.0,
        "ENZLOAD-ALAS_m_FWD-YDR232W": 1.435147e-07,
        "ENZLOAD-ALATA_L_m_REV-YLR089C": 2.325201e-09,
        "ENZLOAD-ALATRS_c_FWD-YOR335C": 7.7101461e-08,
        "ENZLOAD-ALCD2i2_c_FWD-YOL086C": 1.77552307e-07,
        "ENZLOAD-ALDD2x_c_FWD-YMR170C": 2.87773398e-07,
        "ENZLOAD-ANPRT_c_FWD-YDR354W": 1.1357133e-08,
        "ENZLOAD-ANS_c_FWD-TRP23": 1.6011183e-08,
        "ENZLOAD-ARGSL_c_FWD-YHR018C": 3.5619084e-08,
        "ENZLOAD-ARGSS_c_FWD-YOL058W": 1.18478005e-07,
        "ENZLOAD-ARGTRS_c_FWD-YDR341C": 2.15319426e-07,
        "ENZLOAD-ASAD_c_FWD-YDR158W": 1.89383779e-07,
        "ENZLOAD-ASNS1_c_FWD-YPR145W": 1.63950731e-07,
        "ENZLOAD-ASNTRS_c_FWD-YHR019C": 1.41275507e-07,
        "ENZLOAD-ASPCT_c_FWD-YJL130C": 1.66222114e-07,
        "ENZLOAD-ASPK_c_FWD-YER052C": 2.13510317e-07,
        "ENZLOAD-ASPTA_c_REV-YLR027C_c": 8.5840702e-08,
        "ENZLOAD-ASPTRS_c_FWD-YLL018C": 3.3539328e-08,
        "ENZLOAD-ATPASEP2e_c_FWD-YGL008C": 2.1148765466e-05,
        "ENZLOAD-ATPPRT_c_FWD-YER055C": 3.73919126e-07,
        "ENZLOAD-ATPS_m_FWD-ATPSCPLX": 8.1244121e-08,
        "ENZLOAD-BPNT_c_FWD-YOL064C": 2.7438439e-08,
        "ENZLOAD-C14STR_c_FWD-YNL280C": 5.39148e-10,
        "ENZLOAD-C24STR_r_FWD-YGL012W": 7.686846e-09,
        "ENZLOAD-C3STDH1_c_FWD-YGL001C": 1.8472315e-08,
        "ENZLOAD-C3STDH2_c_FWD-YGL001C": 1.8472315e-08,
        "ENZLOAD-C3STKR1_c_FWD-YLR100W": 7.208452e-09,
        "ENZLOAD-C3STKR2_c_FWD-YLR100W": 7.208452e-09,
        "ENZLOAD-C4STMO1_c_FWD-YGR060W": 8.79069e-09,
        "ENZLOAD-C4STMO2_c_FWD-YGR060W": 8.79069e-09,
        "ENZLOAD-C4STMO3_c_FWD-YGR060W": 8.79069e-09,
        "ENZLOAD-C4STMO4_c_FWD-YGR060W": 8.79069e-09,
        "ENZLOAD-CA2tps_c_e_FWD-YOL122C": 4.88627e-10,
        "ENZLOAD-CBL_c_FWD-YFR055W": 3.9016135e-08,
        "ENZLOAD-CBPS_c_FWD-CPA12": 6.000688e-08,
        "ENZLOAD-CDPDAGS_rm_FWD-YBR029C": 1.834429e-08,
        "ENZLOAD-CERH124B_r_FWD-YMR272C": 1.873635e-09,
        "ENZLOAD-CERH126B_r_FWD-YMR272C": 1.873635e-09,
        "ENZLOAD-CERH2A24_r_FWD-YMR272C": 3.747271e-09,
        "ENZLOAD-CERH2A26_r_FWD-YMR272C": 3.747271e-09,
        "ENZLOAD-CERH324_r_FWD-YMR272C": 1.873635e-09,
        "ENZLOAD-CERH326_r_FWD-YMR272C": 1.873635e-09,
        "ENZLOAD-CERS124_r_FWD-LIP1LAC1": 2.92601e-10,
        "ENZLOAD-CERS126_r_FWD-LIP1LAC1": 2.92601e-10,
        "ENZLOAD-CERS2A24_r_FWD-LIP1LAC1": 3.04612e-10,
        "ENZLOAD-CERS2A26_r_FWD-LIP1LAC1": 3.04612e-10,
        "ENZLOAD-CHORM_c_FWD-YPR060C": 2.5497608e-08,
        "ENZLOAD-CHORS_c_FWD-YGL148W": 2.198655714e-06,
        "ENZLOAD-CHTNS_c_FWD-YBR038W": 3.167396e-09,
        "ENZLOAD-COAt_c_m_FWD-YHR002W": 3.82801e-10,
        "ENZLOAD-CS_m_FWD-YNR001C": 5.83842562e-07,
        "ENZLOAD-CTPS2_c_FWD-YJR103W": 2.6926305e-08,
        "ENZLOAD-CUtps_c_e_FWD-YOL122C": 0.0,
        "ENZLOAD-CYSS_c_FWD-YLR303W": 5.8973079e-08,
        "ENZLOAD-CYSTRS_c_FWD-YNL247W": 2.6224837e-08,
        "ENZLOAD-DCMPDA_c_FWD-YHR144C": 8.40234e-10,
        "ENZLOAD-DDPA_c_FWD-YDR035W": 5.81459781e-05,
        "ENZLOAD-DGAT_rm_FWD-YOR245C_rm": 2.201622e-09,
        "ENZLOAD-DHAD1_m_FWD-YJR016C": 4.3918743e-08,
        "ENZLOAD-DHAD2_m_FWD-YJR016C": 2.9176993e-08,
        "ENZLOAD-DHFRi_c_FWD-YOR236W_c": 8.5414e-10,
        "ENZLOAD-DHFS_1_c_FWD-YMR113W": 0.0,
        "ENZLOAD-DHNPA2i_m_FWD-YNL256W": 1.205624e-09,
        "ENZLOAD-DHORDfum_c_FWD-YKL216W": 8.221801e-09,
        "ENZLOAD-DHORTS_c_REV-YLR420W": 1.1674651e-08,
        "ENZLOAD-DHQS_c_FWD-YDR127W": 1.402488866e-06,
        "ENZLOAD-DHQTi_c_FWD-YDR127W": 1.402488866e-06,
        "ENZLOAD-DMATT_c_FWD-YJL167W": 9.6363451e-08,
        "ENZLOAD-DOLPMMT_r_FWD-PMT35": 1.766801e-08,
        "ENZLOAD-DOLPMT_c_FWD-YPR183W": 1.21431046e-07,
        "ENZLOAD-DPMVD_c_FWD-YNR043W": 4.1574228e-08,
        "ENZLOAD-DTMPK_c_FWD-YJR057W": 7.73352e-10,
        "ENZLOAD-ECOAR200_rm_FWD-YDL015C": 3.691587e-09,
        "ENZLOAD-ECOAR220_rm_FWD-YDL015C": 3.691587e-09,
        "ENZLOAD-ECOAR240_rm_FWD-YDL015C": 3.691587e-09,
        "ENZLOAD-ECOAR260_rm_FWD-YDL015C": 1.845793e-09,
        "ENZLOAD-ENO_c_FWD-YPL281C": 7.082933664e-06,
        "ENZLOAD-FBA_c_FWD-YKL060C": 3.946728361e-06,
        "ENZLOAD-FE2t_c_e_FWD-YMR319C": 4.744532e-09,
        "ENZLOAD-FE2t_c_m_FWD-YKR052C": 1.12548e-09,
        "ENZLOAD-FECOOR_m_FWD-FECOORCPLX1": 4.51199403e-07,
        "ENZLOAD-FECRq6_m_FWD-FECRq6CPLX": 1.8468222e-07,
        "ENZLOAD-FMNH_c_REV-YDL024C": 0.0,
        "ENZLOAD-FMNRx_c_FWD-YLR011W": 0.0,
        "ENZLOAD-FOLD3_m_FWD-YNL256W": 0.0,
        "ENZLOAD-FTHFL_c_FWD-YGR204W": 3.6712948e-08,
        "ENZLOAD-FTHFL_m_REV-YBR084W": 2.7883439e-08,
        "ENZLOAD-FUM_c_FWD-YPL262W_c": 1.457843e-08,
        "ENZLOAD-FUM_m_FWD-YPL262W_m": 3.14593871e-07,
        "ENZLOAD-G3PAT_rm_FWD-YKR067W_rm": 6.627575e-09,
        "ENZLOAD-G3PD1r_c_FWD-YDL022W": 2.562569e-09,
        "ENZLOAD-G5SDy_c_FWD-YOR323C": 4.9923834e-08,
        "ENZLOAD-G6PDH2i_c_FWD-YNL241C": 8.79034056e-07,
        "ENZLOAD-GALUi_c_FWD-YHL012W": 6.700784e-09,
        "ENZLOAD-GAPD_c_FWD-YJL052W": 4.01763823e-07,
        "ENZLOAD-GARFT_c_FWD-YDR408C": 3.399962e-09,
        "ENZLOAD-GF6PTA_c_FWD-YMR084W": 5.1641328e-08,
        "ENZLOAD-GHMT2r_c_FWD-YLR058C": 3.15820698e-07,
        "ENZLOAD-GK2_c_FWD-YDR454C": 9.34677e-09,
        "ENZLOAD-GLCt_c_e_FWD-YDR387C": 6.08142865e-07,
        "ENZLOAD-GLNS_c_FWD-YPR035W": 2.480868765e-06,
        "ENZLOAD-GLNTRS_c_FWD-YOR168W": 7.2118555e-08,
        "ENZLOAD-GLU5K_c_FWD-YDR300C": 1.3565363e-08,
        "ENZLOAD-GLUDy_c_FWD-YOR375C": 1.37743161e-07,
        "ENZLOAD-GLUPRT_c_FWD-YMR300C": 4.3682215e-08,
        "ENZLOAD-GLUTRS_c_FWD-GUS1ARC1": 2.0601782e-08,
        "ENZLOAD-GLUt_c_m_FWD-YBR104W": 1.2269052e-08,
        "ENZLOAD-GLYCL_m_FWD-GCV123LPD1": 5.114446e-09,
        "ENZLOAD-GLYGS_c_FWD-GSY2GLG2": 2.4938e-10,
        "ENZLOAD-GLYTRS_c_FWD-YPR081C": 5.6252478e-08,
        "ENZLOAD-GLYt_c_m_FWD-YDL119C": 2.680126e-09,
        "ENZLOAD-GMPS2_c_FWD-YMR217W": 4.5232679e-08,
        "ENZLOAD-GND_c_FWD-YGR256W": 5.905944186e-06,
        "ENZLOAD-GRTT_c_FWD-YJL167W": 9.6363451e-08,
        "ENZLOAD-GTPCI_c_FWD-YGR267C": 1.288108e-09,
        "ENZLOAD-HACNH_m_FWD-YDR234W": 4.4808835e-08,
        "ENZLOAD-HCITR_m_FWD-YDR234W": 4.4808835e-08,
        "ENZLOAD-HCITS_m_FWD-YDL131W": 2.7966616e-08,
        "ENZLOAD-HEX1_c_FWD-YCL040W": 1.73011668e-07,
        "ENZLOAD-HEX1_c_FWD-YGL253W": 9.78033399e-07,
        "ENZLOAD-HICITD_m_FWD-YIL094C": 1.91666014e-07,
        "ENZLOAD-HISTD_c_FWD-YCL030C": 5.3805618e-08,
        "ENZLOAD-HISTP_c_FWD-YFR025C": 1.6401654e-08,
        "ENZLOAD-HISTRS_c_FWD-YPR033C_c": 4.1879607e-08,
        "ENZLOAD-HMGCOAR_c_FWD-YLR450W": 1.8449803e-08,
        "ENZLOAD-HMGCOAS_m_FWD-YML126C": 2.38412671e-07,
        "ENZLOAD-HOMOX_m_FWD-COX15ARH1YAH1": 9.88041e-10,
        "ENZLOAD-HPPK2_m_FWD-YNL256W": 0.0,
        "ENZLOAD-HSDx_c_FWD-YJR139C": 1.56084112e-07,
        "ENZLOAD-HSERTA_c_FWD-YNL277W": 1.0169367e-08,
        "ENZLOAD-HSK_c_FWD-YHR025W": 3.5844739e-08,
        "ENZLOAD-HSTPT_c_FWD-YIL116W": 1.03384349e-07,
        "ENZLOAD-ICDHx_m_FWD-IDH12": 2.46812121e-07,
        "ENZLOAD-IG3PS_c_FWD-YBR248C": 6.0485138e-08,
        "ENZLOAD-IGPDH_c_FWD-YOR202W": 2.5075047e-08,
        "ENZLOAD-IGPS_c_FWD-TRP23": 1.6011183e-08,
        "ENZLOAD-ILETA_c_REV-YJR148W": 5.20776e-10,
        "ENZLOAD-ILETRS_c_FWD-YBL076C": 1.1388317e-07,
        "ENZLOAD-IMPC_c_FWD-YMR120C": 7.2952479e-08,
        "ENZLOAD-IMPD_c_FWD-YLR432W": 5.180228e-09,
        "ENZLOAD-INOSTtps_e_FWD-YDR497C": 0.0,
        "ENZLOAD-IPCS_g_FWD-KEI1AUR1": 1.4622682e-08,
        "ENZLOAD-IPDDI_c_FWD-YPL117C": 1.8580633e-08,
        "ENZLOAD-IPMD_c_FWD-YCL018W": 1.0010717e-08,
        "ENZLOAD-IPPMIa_c_REV-YGL009C": 1.0340462e-07,
        "ENZLOAD-IPPMIb_c_REV-YGL009C": 1.0340462e-07,
        "ENZLOAD-IPPS_m_FWD-YNL104C_m": 2.5394795e-08,
        "ENZLOAD-KARA1i_m_FWD-YLR355C": 6.08660154e-07,
        "ENZLOAD-KARA2i_m_FWD-YLR355C": 4.04357504e-07,
        "ENZLOAD-Ktps_e_FWD-YDR456W": 1.138631e-09,
        "ENZLOAD-LEUTA_c_REV-YJR148W": 5.15733e-10,
        "ENZLOAD-LEUTRS_c_FWD-YPL160W": 8.2109593e-08,
        "ENZLOAD-LNS14DMy_c_FWD-ERG11NCP1": 3.4011928e-08,
        "ENZLOAD-LNSTLS_c_FWD-YHR072W": 6.014181e-09,
        "ENZLOAD-LYSTRS_c_FWD-YDR037W": 7.9195797e-08,
        "ENZLOAD-MAN1PT_c_FWD-YDL055C": 2.33332951e-07,
        "ENZLOAD-MAN6PI_c_REV-YER003C": 1.16518609e-07,
        "ENZLOAD-MDH_c_REV-YOL126C": 2.3810529e-08,
        "ENZLOAD-MDH_m_FWD-YKL085W": 9.8268962e-08,
        "ENZLOAD-ME2_m_FWD-YKL029C": 2.6219187e-08,
        "ENZLOAD-METAT_c_FWD-YLR180W": 2.5025549e-08,
        "ENZLOAD-METB1_c_FWD-YJR130C": 2.13395e-09,
        "ENZLOAD-METS_c_FWD-YER091C": 2.094982007e-06,
        "ENZLOAD-METTRS_c_FWD-MES1ARC1": 4.4117782e-08,
        "ENZLOAD-MEVK1_c_FWD-YMR208W": 6.200486e-09,
        "ENZLOAD-MG2tps_c_e_FWD-YGR191W": 1.4262423e-08,
        "ENZLOAD-MN2tps_c_e_FWD-YGR191W": 0.0,
        "ENZLOAD-MTHFC_c_FWD-YGR204W": 1.7944799e-08,
        "ENZLOAD-MTHFC_m_FWD-YBR084W": 2.7883439e-08,
        "ENZLOAD-MTHFD_c_FWD-YGR204W": 1.7944799e-08,
        "ENZLOAD-MTHFD_m_FWD-YBR084W": 2.7883439e-08,
        "ENZLOAD-MTHFR3_c_FWD-YGL125W": 6.4872538e-08,
        "ENZLOAD-NACt_c_e_FWD-YGR260W": 1.953509e-09,
        "ENZLOAD-NADHK1_c_FWD-YJR049C": 7.21796e-10,
        "ENZLOAD-NADHq6_c_FWD-YDL085W": 5.51209133e-07,
        "ENZLOAD-NADHq6_m_FWD-YML120C": 1.70577669e-07,
        "ENZLOAD-NADS2_c_FWD-YHR074W_c": 9.516012e-09,
        "ENZLOAD-NAMNPP_c_FWD-YOR209C": 4.4391862e-08,
        "ENZLOAD-NDPK1_c_FWD-YKL067W": 1.302177e-08,
        "ENZLOAD-NDPK2_c_FWD-YKL067W": 3.080536e-09,
        "ENZLOAD-NDPK3_c_FWD-YKL067W": 0.0,
        "ENZLOAD-NDPK8_c_FWD-YKL067W": 0.0,
        "ENZLOAD-NH4t_c_e_FWD-YDR384C": 1.7625634728e-05,
        "ENZLOAD-NNATi_c_FWD-YGR010W": 1.181664e-09,
        "ENZLOAD-OAAtps_m_FWD-YKL120W": 3.87627e-09,
        "ENZLOAD-OCBT_c_FWD-YJL088W": 1.60672772e-07,
        "ENZLOAD-OMCDC_c_FWD-YJR148W": 5.15733e-10,
        "ENZLOAD-OMPDC_c_FWD-YEL021W": 1.7058965e-08,
        "ENZLOAD-ORNTACi_m_FWD-YMR062C": 4.4081005e-08,
        "ENZLOAD-ORNtpa_m_FWD-YOR130C": 3.209819e-09,
        "ENZLOAD-ORPT_c_REV-YML106W": 1.7813569e-08,
        "ENZLOAD-P5CR_c_FWD-YER023W": 2.6259854e-08,
        "ENZLOAD-PAILS_rm_FWD-YPR113W": 8.92734e-09,
        "ENZLOAD-PAPSR_c_FWD-MET16TRX1": 9.037045e-09,
        "ENZLOAD-PAP_rm_FWD-YMR165C": 4.38089e-10,
        "ENZLOAD-PC_c_FWD-YBR218C": 1.0543314e-08,
        "ENZLOAD-PDH_m_FWD-PDHCPLX": 4.2172517e-08,
        "ENZLOAD-PDMEMT_rm_FWD-YJR073C": 2.7977912e-08,
        "ENZLOAD-PEMT_rm_FWD-YGR157W": 1.7497349e-08,
        "ENZLOAD-PFK_c_FWD-PFK12": 1.4296982e-07,
        "ENZLOAD-PGCD_c_FWD-YIL074C": 1.37423099e-07,
        "ENZLOAD-PGI_c_FWD-YBR196C": 1.454386473e-06,
        "ENZLOAD-PGK_c_FWD-YCR012W": 1.8431261662e-05,
        "ENZLOAD-PGL_c_FWD-YHR163W": 1.21358234e-07,
        "ENZLOAD-PGMT_c_FWD-YMR105C": 1.7991513e-08,
        "ENZLOAD-PGM_c_FWD-YOR283W": 1.467021808e-06,
        "ENZLOAD-PHETA1_c_REV-YGL202W": 9.188546e-09,
        "ENZLOAD-PHETRS_c_FWD-FRS12": 2.4506291e-08,
        "ENZLOAD-PItps_e_FWD-YBR296C": 2.538752e-09,
        "ENZLOAD-PItps_m_FWD-YJR077C": 1.699405354e-06,
        "ENZLOAD-PMANM_c_REV-YFL045C": 1.06583924e-07,
        "ENZLOAD-PMEMT_rm_FWD-YJR073C": 2.7977912e-08,
        "ENZLOAD-PMEVK_c_FWD-YMR220W": 3.413657e-09,
        "ENZLOAD-PNTK_c_FWD-YDR531W": 3.130545e-09,
        "ENZLOAD-PNTOtps_e_FWD-YCR028C": 0.0,
        "ENZLOAD-PPA_m_FWD-YMR267W": 2.929714e-09,
        "ENZLOAD-PPBNGS_1_c_FWD-YGL040C": 0.0,
        "ENZLOAD-PPCDC_c_FWD-CAB3SIS2VHS3": 2.722777e-09,
        "ENZLOAD-PPCK_c_FWD-YKR097W": 7.59830518e-07,
        "ENZLOAD-PPNCL2_c_FWD-YIL083C": 5.261837e-09,
        "ENZLOAD-PPND2_c_FWD-YBR166C": 1.188337e-09,
        "ENZLOAD-PPNDH_c_FWD-YNL316C": 3.677778e-09,
        "ENZLOAD-PRAGSi_c_FWD-YGL234W": 5.3653349e-08,
        "ENZLOAD-PRAIS_c_FWD-YGL234W": 5.3653349e-08,
        "ENZLOAD-PRAIi_c_FWD-YDR007W": 1.1929253e-08,
        "ENZLOAD-PRAMPC_c_FWD-YCL030C": 5.3805618e-08,
        "ENZLOAD-PRASCSi_c_FWD-YAR015W": 1.06323905e-07,
        "ENZLOAD-PRATPP_c_FWD-YCL030C": 5.3805618e-08,
        "ENZLOAD-PRFGS_c_FWD-YGR061C": 4.1407192e-08,
        "ENZLOAD-PRMICI_c_FWD-YIL020C": 4.708206e-09,
        "ENZLOAD-PROTRS_c_FWD-YHR020W": 5.9577229e-08,
        "ENZLOAD-PRPPS_c_FWD-PRS13": 2.5284549e-08,
        "ENZLOAD-PSCIT_c_FWD-YDR127W": 1.402488866e-06,
        "ENZLOAD-PSD_mm_FWD-YNL169C": 1.293507e-09,
        "ENZLOAD-PSERT_c_FWD-YOR184W": 1.42136832e-07,
        "ENZLOAD-PSPHS_r_FWD-YDR297W": 6.09224e-10,
        "ENZLOAD-PSP_L_c_FWD-YGR208W": 9.457242e-09,
        "ENZLOAD-PSSA_rm_FWD-YER026C": 2.0678139e-08,
        "ENZLOAD-PTPAT_c_FWD-YGR277C": 7.181307e-09,
        "ENZLOAD-PYDXK_c_FWD-YNR027W": 0.0,
        "ENZLOAD-PYDXNtps_e_FWD-YGL186C": 0.0,
        "ENZLOAD-PYDXR_c_FWD-YPR127W": 0.0,
        "ENZLOAD-PYRDC_c_FWD-YLR044C": 1.62199347e-07,
        "ENZLOAD-PYRtps_m_FWD-MPC12": 2.9647397e-08,
        "ENZLOAD-RIBFLVt_c_e_FWD-YOR306C": 2.42781e-10,
        "ENZLOAD-RNDR1_c_FWD-RNR1234": 1.0002731e-08,
        "ENZLOAD-RNDR2_c_FWD-RNR1234": 6.752277e-09,
        "ENZLOAD-RNDR3_c_FWD-RNR1234": 1.6755037e-08,
        "ENZLOAD-RPE_c_FWD-YJL121C": 4.2962747e-08,
        "ENZLOAD-RPI_c_FWD-YOR095C": 4.51416137e-07,
        "ENZLOAD-SACCD1_c_FWD-YNR050C": 2.04844818e-07,
        "ENZLOAD-SACCD2_c_FWD-YIR034C": 1.83889276e-07,
        "ENZLOAD-SERAT_c_FWD-NATACPLX": 5.8973079e-08,
        "ENZLOAD-SERPT_r_FWD-LCB12": 4.502642e-09,
        "ENZLOAD-SERTRS_c_FWD-YHR011W": 4.0657702e-08,
        "ENZLOAD-SERt_c_r_FWD-YKR039W_rm": 1.054723e-09,
        "ENZLOAD-SERt_c_rm_FWD-YKR039W_rm": 1.0603703e-08,
        "ENZLOAD-SHK3Di_c_FWD-YDR127W": 1.402488866e-06,
        "ENZLOAD-SHKK_c_FWD-YDR127W": 1.402488866e-06,
        "ENZLOAD-SLFAT_c_FWD-YCL050C": 7.5952789e-08,
        "ENZLOAD-SO3R_c_FWD-MET510": 8.0366535e-08,
        "ENZLOAD-SO4t_c_e_FWD-YBR294W": 3.067431e-09,
        "ENZLOAD-SQLEy_r_FWD-YGR175C": 3.1101835e-08,
        "ENZLOAD-SQLS_c_FWD-YHR190W": 6.8126137e-08,
        "ENZLOAD-STATg161_rm_FWD-YCR048W": 5.087913e-09,
        "ENZLOAD-STATg181_rm_FWD-YCR048W": 1.866994e-09,
        "ENZLOAD-SUCCt2_m_FWD-YLR348C": 1.9885209e-08,
        "ENZLOAD-SUCDq6_m_FWD-SDH9234": 7.8218552e-08,
        "ENZLOAD-SUCOAS_m_FWD-LSC12": 1.58527001e-07,
        "ENZLOAD-TAGL_l_FWD-YBR204C": 3.91187e-10,
        "ENZLOAD-TALA_c_FWD-YGR043C": 1.1997712664e-05,
        "ENZLOAD-THRD_L_c_FWD-YCL064C": 6.1059647e-08,
        "ENZLOAD-THRS_c_FWD-YCR053W": 2.16262435e-07,
        "ENZLOAD-THRTRS_c_FWD-YIL078W": 1.55466569e-07,
        "ENZLOAD-TKT1_c_FWD-YPR074C": 3.877631875e-06,
        "ENZLOAD-TKT2_c_REV-YPR074C": 7.853133863e-06,
        "ENZLOAD-TMDS_c_FWD-YOR074C": 1.143521e-09,
        "ENZLOAD-TPI_c_FWD-YDR050C": 3.028117988e-06,
        "ENZLOAD-TRDR_c_FWD-YDR353W": 1.19022332e-07,
        "ENZLOAD-TRE6PP_c_FWD-TPS123": 4.672322e-09,
        "ENZLOAD-TRE6PS_c_FWD-TPS123": 4.672322e-09,
        "ENZLOAD-TRPS1_c_FWD-YGL026C": 1.01685403e-07,
        "ENZLOAD-TRPTRS_c_FWD-YOL097C": 2.2401087e-08,
        "ENZLOAD-TYRTA_c_FWD-YGL202W": 2.0791116e-08,
        "ENZLOAD-TYRTRS_c_FWD-YGR185C": 7.26722e-08,
        "ENZLOAD-UAGDP_c_FWD-YDL103C": 1.532428e-08,
        "ENZLOAD-UMPK_c_FWD-YKL024C_c": 3.71644e-09,
        "ENZLOAD-UPP3S_c_FWD-YOR278W": 3.5636389e-08,
        "ENZLOAD-VALTA_m_REV-YHR208W": 4.484999e-08,
        "ENZLOAD-VALTRS_c_FWD-YGR094W_c": 8.7964868e-08,
        "ENZLOAD-ZN2tps_c_e_FWD-YGL255W": 1.27612416e-07,
        "ENZLOAD-lumpFACS160_c_FWD-FAS12": 2.1459395e-08,
        "ENZLOAD-lumpFACS180_c_FWD-FAS12": 8.007661e-09,
        "ENZSYN-ATPSCPLX": 8.1244121e-08,
        "ENZSYN-CAB3SIS2VHS3": 2.722777e-09,
        "ENZSYN-COX15ARH1YAH1": 9.88041e-10,
        "ENZSYN-CPA12": 6.000688e-08,
        "ENZSYN-ERG11NCP1": 3.4011928e-08,
        "ENZSYN-FAS12": 2.9467056e-08,
        "ENZSYN-FECOORCPLX1": 4.51199403e-07,
        "ENZSYN-FECRq6CPLX": 1.8468222e-07,
        "ENZSYN-FRS12": 2.4506291e-08,
        "ENZSYN-GCV123LPD1": 5.114446e-09,
        "ENZSYN-GSC2RHO1": 7.2412515e-08,
        "ENZSYN-GSY2GLG2": 2.4938e-10,
        "ENZSYN-GUS1ARC1": 2.0601782e-08,
        "ENZSYN-IDH12": 2.46812121e-07,
        "ENZSYN-ILV26": 8.3887065e-08,
        "ENZSYN-KEI1AUR1": 1.4622682e-08,
        "ENZSYN-KGDCPLX": 4.8481335e-08,
        "ENZSYN-LCB12": 4.502642e-09,
        "ENZSYN-LIP1LAC1": 1.194426e-09,
        "ENZSYN-LSC12": 1.58527001e-07,
        "ENZSYN-LYS25": 5.9008754e-08,
        "ENZSYN-MES1ARC1": 4.4117782e-08,
        "ENZSYN-MET16TRX1": 9.037045e-09,
        "ENZSYN-MET510": 8.0366535e-08,
        "ENZSYN-MPC12": 2.9647397e-08,
        "ENZSYN-NATACPLX": 5.8973079e-08,
        "ENZSYN-PDHCPLX": 4.2172517e-08,
        "ENZSYN-PFK12": 1.4296982e-07,
        "ENZSYN-PMT35": 1.766801e-08,
        "ENZSYN-PRS13": 2.5284549e-08,
        "ENZSYN-RNR1234": 3.3510046e-08,
        "ENZSYN-SDH9234": 7.8218552e-08,
        "ENZSYN-TPS123": 9.344644e-09,
        "ENZSYN-TRP23": 3.2022366e-08,
        "ENZSYN-YAR015W": 1.06323905e-07,
        "ENZSYN-YBL076C": 1.1388317e-07,
        "ENZSYN-YBR029C": 1.834429e-08,
        "ENZSYN-YBR038W": 3.167396e-09,
        "ENZSYN-YBR084W": 8.3650318e-08,
        "ENZSYN-YBR085W": 2.985084793e-06,
        "ENZSYN-YBR104W": 1.2269052e-08,
        "ENZSYN-YBR159W": 1.0878459e-08,
        "ENZSYN-YBR166C": 1.188337e-09,
        "ENZSYN-YBR196C": 1.454386473e-06,
        "ENZSYN-YBR204C": 3.91187e-10,
        "ENZSYN-YBR213W": 0.0,
        "ENZSYN-YBR218C": 1.0543314e-08,
        "ENZSYN-YBR248C": 6.0485138e-08,
        "ENZSYN-YBR265W": 7.80011e-09,
        "ENZSYN-YBR294W": 3.067431e-09,
        "ENZSYN-YBR296C": 2.538752e-09,
        "ENZSYN-YCL018W": 1.0010717e-08,
        "ENZSYN-YCL030C": 1.61416854e-07,
        "ENZSYN-YCL040W": 1.73011668e-07,
        "ENZSYN-YCL050C": 7.5952789e-08,
        "ENZSYN-YCL064C": 6.1059647e-08,
        "ENZSYN-YCR012W": 1.8431261662e-05,
        "ENZSYN-YCR028C": 0.0,
        "ENZSYN-YCR048W": 6.954907e-09,
        "ENZSYN-YCR053W": 2.16262435e-07,
        "ENZSYN-YDL015C": 1.2920553e-08,
        "ENZSYN-YDL022W": 2.562569e-09,
        "ENZSYN-YDL024C": 0.0,
        "ENZSYN-YDL045C": 1.430709e-09,
        "ENZSYN-YDL052C": 3.5299775e-08,
        "ENZSYN-YDL055C": 2.33332951e-07,
        "ENZSYN-YDL085W": 5.51209133e-07,
        "ENZSYN-YDL103C": 1.532428e-08,
        "ENZSYN-YDL119C": 2.680126e-09,
        "ENZSYN-YDL131W": 2.7966616e-08,
        "ENZSYN-YDL166C": 1.1856765e-07,
        "ENZSYN-YDR007W": 1.1929253e-08,
        "ENZSYN-YDR035W": 5.81459781e-05,
        "ENZSYN-YDR037W": 7.9195797e-08,
        "ENZSYN-YDR050C": 3.028117988e-06,
        "ENZSYN-YDR127W": 7.012444329e-06,
        "ENZSYN-YDR158W": 1.89383779e-07,
        "ENZSYN-YDR232W": 1.435147e-07,
        "ENZSYN-YDR234W": 8.9617669e-08,
        "ENZSYN-YDR297W": 6.09224e-10,
        "ENZSYN-YDR300C": 1.3565363e-08,
        "ENZSYN-YDR341C": 2.15319426e-07,
        "ENZSYN-YDR353W": 1.19022332e-07,
        "ENZSYN-YDR354W": 1.1357133e-08,
        "ENZSYN-YDR384C": 1.7625634728e-05,
        "ENZSYN-YDR387C": 6.08142865e-07,
        "ENZSYN-YDR408C": 3.399962e-09,
        "ENZSYN-YDR454C": 9.34677e-09,
        "ENZSYN-YDR456W": 1.138631e-09,
        "ENZSYN-YDR481C": 0.0,
        "ENZSYN-YDR497C": 0.0,
        "ENZSYN-YDR531W": 3.130545e-09,
        "ENZSYN-YEL021W": 1.7058965e-08,
        "ENZSYN-YEL058W": 1.2732395e-08,
        "ENZSYN-YER003C": 1.16518609e-07,
        "ENZSYN-YER023W": 2.6259854e-08,
        "ENZSYN-YER026C": 2.0678139e-08,
        "ENZSYN-YER043C": 1.696754218e-06,
        "ENZSYN-YER052C": 2.13510317e-07,
        "ENZSYN-YER055C": 3.73919126e-07,
        "ENZSYN-YER069W": 1.228182e-07,
        "ENZSYN-YER091C": 2.094982007e-06,
        "ENZSYN-YER170W": 0.0,
        "ENZSYN-YFL017C": 5.339418e-09,
        "ENZSYN-YFL045C": 1.06583924e-07,
        "ENZSYN-YFR025C": 1.6401654e-08,
        "ENZSYN-YFR055W": 3.9016135e-08,
        "ENZSYN-YGL001C": 3.6944631e-08,
        "ENZSYN-YGL008C": 2.1148765466e-05,
        "ENZSYN-YGL009C": 2.06809239e-07,
        "ENZSYN-YGL012W": 7.686846e-09,
        "ENZSYN-YGL026C": 1.01685403e-07,
        "ENZSYN-YGL040C": 0.0,
        "ENZSYN-YGL055W": 1.7196141e-08,
        "ENZSYN-YGL125W": 6.4872538e-08,
        "ENZSYN-YGL148W": 2.198655714e-06,
        "ENZSYN-YGL186C": 0.0,
        "ENZSYN-YGL202W": 4.9395102e-08,
        "ENZSYN-YGL234W": 1.07306697e-07,
        "ENZSYN-YGL253W": 9.78033399e-07,
        "ENZSYN-YGL255W": 1.27612416e-07,
        "ENZSYN-YGR010W": 1.181664e-09,
        "ENZSYN-YGR043C": 1.1997712664e-05,
        "ENZSYN-YGR060W": 3.5162759e-08,
        "ENZSYN-YGR061C": 4.1407192e-08,
        "ENZSYN-YGR094W_c": 8.7964868e-08,
        "ENZSYN-YGR157W": 1.7497349e-08,
        "ENZSYN-YGR175C": 3.1101835e-08,
        "ENZSYN-YGR185C": 7.26722e-08,
        "ENZSYN-YGR191W": 1.4284473e-08,
        "ENZSYN-YGR204W": 7.2602546e-08,
        "ENZSYN-YGR208W": 9.457242e-09,
        "ENZSYN-YGR256W": 5.905944186e-06,
        "ENZSYN-YGR260W": 1.953509e-09,
        "ENZSYN-YGR267C": 1.288108e-09,
        "ENZSYN-YGR277C": 7.181307e-09,
        "ENZSYN-YHL012W": 6.700784e-09,
        "ENZSYN-YHR002W": 3.82801e-10,
        "ENZSYN-YHR011W": 4.0657702e-08,
        "ENZSYN-YHR018C": 3.5619084e-08,
        "ENZSYN-YHR019C": 1.41275507e-07,
        "ENZSYN-YHR020W": 5.9577229e-08,
        "ENZSYN-YHR025W": 3.5844739e-08,
        "ENZSYN-YHR072W": 6.014181e-09,
        "ENZSYN-YHR074W_c": 9.516012e-09,
        "ENZSYN-YHR144C": 8.40234e-10,
        "ENZSYN-YHR163W": 1.21358234e-07,
        "ENZSYN-YHR190W": 6.8126137e-08,
        "ENZSYN-YHR208W": 4.484999e-08,
        "ENZSYN-YIL020C": 4.708206e-09,
        "ENZSYN-YIL074C": 1.37423099e-07,
        "ENZSYN-YIL078W": 1.55466569e-07,
        "ENZSYN-YIL083C": 5.261837e-09,
        "ENZSYN-YIL094C": 1.91666014e-07,
        "ENZSYN-YIL116W": 1.03384349e-07,
        "ENZSYN-YIR034C": 1.83889276e-07,
        "ENZSYN-YJL052W": 4.01763823e-07,
        "ENZSYN-YJL088W": 1.60672772e-07,
        "ENZSYN-YJL097W": 3.276143e-08,
        "ENZSYN-YJL121C": 4.2962747e-08,
        "ENZSYN-YJL130C": 1.66222114e-07,
        "ENZSYN-YJL167W": 1.92726902e-07,
        "ENZSYN-YJR016C": 7.3095736e-08,
        "ENZSYN-YJR049C": 7.21796e-10,
        "ENZSYN-YJR057W": 7.73352e-10,
        "ENZSYN-YJR073C": 5.5955825e-08,
        "ENZSYN-YJR077C": 1.699405354e-06,
        "ENZSYN-YJR103W": 2.6926305e-08,
        "ENZSYN-YJR105W": 2.5857792e-08,
        "ENZSYN-YJR130C": 2.13395e-09,
        "ENZSYN-YJR139C": 1.56084112e-07,
        "ENZSYN-YJR148W": 1.552242e-09,
        "ENZSYN-YKL001C": 1.44178194e-07,
        "ENZSYN-YKL024C_c": 3.71644e-09,
        "ENZSYN-YKL029C": 2.6219187e-08,
        "ENZSYN-YKL060C": 3.946728361e-06,
        "ENZSYN-YKL067W": 1.6275199e-08,
        "ENZSYN-YKL085W": 9.8268962e-08,
        "ENZSYN-YKL120W": 6.0410078e-08,
        "ENZSYN-YKL216W": 8.221801e-09,
        "ENZSYN-YKR039W_rm": 1.1658426e-08,
        "ENZSYN-YKR052C": 1.12548e-09,
        "ENZSYN-YKR067W_rm": 6.627575e-09,
        "ENZSYN-YKR097W": 7.59830518e-07,
        "ENZSYN-YLL018C": 3.3539328e-08,
        "ENZSYN-YLR011W": 0.0,
        "ENZSYN-YLR027C_c": 8.5840702e-08,
        "ENZSYN-YLR044C": 1.62199347e-07,
        "ENZSYN-YLR058C": 3.15820698e-07,
        "ENZSYN-YLR089C": 2.325201e-09,
        "ENZSYN-YLR100W": 1.4416904e-08,
        "ENZSYN-YLR153C": 4.04482288e-07,
        "ENZSYN-YLR180W": 2.5025549e-08,
        "ENZSYN-YLR303W": 5.8973079e-08,
        "ENZSYN-YLR304C_m": 1.447407509e-06,
        "ENZSYN-YLR348C": 1.9885209e-08,
        "ENZSYN-YLR355C": 1.013017658e-06,
        "ENZSYN-YLR359W": 7.8636915e-08,
        "ENZSYN-YLR372W": 2.3211081e-08,
        "ENZSYN-YLR420W": 1.1674651e-08,
        "ENZSYN-YLR432W": 5.180228e-09,
        "ENZSYN-YLR450W": 1.8449803e-08,
        "ENZSYN-YML106W": 1.7813569e-08,
        "ENZSYN-YML120C": 1.70577669e-07,
        "ENZSYN-YML126C": 2.38412671e-07,
        "ENZSYN-YMR062C": 4.4081005e-08,
        "ENZSYN-YMR084W": 5.1641328e-08,
        "ENZSYN-YMR105C": 1.7991513e-08,
        "ENZSYN-YMR113W": 0.0,
        "ENZSYN-YMR120C": 1.45904958e-07,
        "ENZSYN-YMR165C": 4.38089e-10,
        "ENZSYN-YMR170C": 2.87773398e-07,
        "ENZSYN-YMR208W": 6.200486e-09,
        "ENZSYN-YMR217W": 4.5232679e-08,
        "ENZSYN-YMR220W": 3.413657e-09,
        "ENZSYN-YMR267W": 2.929714e-09,
        "ENZSYN-YMR272C": 1.4989082e-08,
        "ENZSYN-YMR289W": 1.6365206994e-05,
        "ENZSYN-YMR300C": 4.3682215e-08,
        "ENZSYN-YMR319C": 4.744532e-09,
        "ENZSYN-YNL104C_m": 2.5394795e-08,
        "ENZSYN-YNL169C": 1.293507e-09,
        "ENZSYN-YNL220W": 1.56784284e-07,
        "ENZSYN-YNL241C": 8.79034056e-07,
        "ENZSYN-YNL247W": 2.6224837e-08,
        "ENZSYN-YNL256W": 1.233438e-09,
        "ENZSYN-YNL277W": 1.0169367e-08,
        "ENZSYN-YNL280C": 5.39148e-10,
        "ENZSYN-YNL316C": 3.677778e-09,
        "ENZSYN-YNR001C": 5.83842562e-07,
        "ENZSYN-YNR016C": 7.6613201e-08,
        "ENZSYN-YNR027W": 0.0,
        "ENZSYN-YNR033W": 1.6365206994e-05,
        "ENZSYN-YNR043W": 4.1574228e-08,
        "ENZSYN-YNR050C": 2.04844818e-07,
        "ENZSYN-YOL058W": 1.18478005e-07,
        "ENZSYN-YOL064C": 2.7438439e-08,
        "ENZSYN-YOL086C": 1.77552307e-07,
        "ENZSYN-YOL097C": 2.2401087e-08,
        "ENZSYN-YOL122C": 5.37035e-10,
        "ENZSYN-YOL126C": 2.3810529e-08,
        "ENZSYN-YOL140W": 2.0641626e-08,
        "ENZSYN-YOR074C": 1.143521e-09,
        "ENZSYN-YOR095C": 4.51416137e-07,
        "ENZSYN-YOR128C": 7.0345982e-08,
        "ENZSYN-YOR130C": 3.209819e-09,
        "ENZSYN-YOR168W": 7.2118555e-08,
        "ENZSYN-YOR184W": 1.42136832e-07,
        "ENZSYN-YOR202W": 2.5075047e-08,
        "ENZSYN-YOR209C": 4.4391862e-08,
        "ENZSYN-YOR222W": 5.0968711e-08,
        "ENZSYN-YOR236W_c": 8.5414e-10,
        "ENZSYN-YOR245C_rm": 2.201622e-09,
        "ENZSYN-YOR278W": 3.5636389e-08,
        "ENZSYN-YOR283W": 1.467021808e-06,
        "ENZSYN-YOR306C": 2.42781e-10,
        "ENZSYN-YOR323C": 4.9923834e-08,
        "ENZSYN-YOR335C": 7.7101461e-08,
        "ENZSYN-YOR375C": 1.37743161e-07,
        "ENZSYN-YPL028W": 1.15773726e-07,
        "ENZSYN-YPL117C": 1.8580633e-08,
        "ENZSYN-YPL160W": 8.2109593e-08,
        "ENZSYN-YPL262W_c": 1.457843e-08,
        "ENZSYN-YPL262W_m": 3.14593871e-07,
        "ENZSYN-YPL281C": 7.082933664e-06,
        "ENZSYN-YPR033C_c": 4.1879607e-08,
        "ENZSYN-YPR035W": 2.480868765e-06,
        "ENZSYN-YPR060C": 2.5497608e-08,
        "ENZSYN-YPR074C": 1.1730765738e-05,
        "ENZSYN-YPR081C": 5.6252478e-08,
        "ENZSYN-YPR113W": 8.92734e-09,
        "ENZSYN-YPR127W": 0.0,
        "ENZSYN-YPR145W": 1.63950731e-07,
        "ENZSYN-YPR159W": 1.6137201e-08,
        "ENZSYN-YPR183W": 1.21431046e-07,
        "PROSYN-PROTDUMMY": 0.000412546497765,
        "PROSYN-Q0045": 4.51199403e-07,
        "PROSYN-Q0080": 1.62488241e-07,
        "PROSYN-Q0085": 1.62488241e-07,
        "PROSYN-Q0105": 3.69364441e-07,
        "PROSYN-Q0130": 1.624882412e-06,
        "PROSYN-Q0140": 1.406172e-09,
        "PROSYN-Q0250": 4.51199403e-07,
        "PROSYN-Q0275": 4.51199403e-07,
        "PROSYN-YAL044C": 5.114446e-09,
        "PROSYN-YAR015W": 1.06323905e-07,
        "PROSYN-YBL038W": 1.406172e-09,
        "PROSYN-YBL045C": 3.69364441e-07,
        "PROSYN-YBL072C": 7.52936037e-07,
        "PROSYN-YBL076C": 1.1388317e-07,
        "PROSYN-YBL087C": 7.52936037e-07,
        "PROSYN-YBL090W": 1.406172e-09,
        "PROSYN-YBL092W": 7.52936037e-07,
        "PROSYN-YBL099W": 4.87464723e-07,
        "PROSYN-YBR029C": 3.6688579e-08,
        "PROSYN-YBR031W": 7.52936037e-07,
        "PROSYN-YBR038W": 6.334793e-09,
        "PROSYN-YBR039W": 1.62488241e-07,
        "PROSYN-YBR084C-A": 7.52936037e-07,
        "PROSYN-YBR084W": 1.67300635e-07,
        "PROSYN-YBR085W": 5.970169585e-06,
        "PROSYN-YBR104W": 1.2269052e-08,
        "PROSYN-YBR115C": 5.9008754e-08,
        "PROSYN-YBR122C": 1.406172e-09,
        "PROSYN-YBR126C": 9.344644e-09,
        "PROSYN-YBR146W": 1.406172e-09,
        "PROSYN-YBR159W": 1.0878459e-08,
        "PROSYN-YBR166C": 1.188337e-09,
        "PROSYN-YBR191W": 7.52936037e-07,
        "PROSYN-YBR196C": 2.908772947e-06,
        "PROSYN-YBR204C": 3.91187e-10,
        "PROSYN-YBR213W": 0.0,
        "PROSYN-YBR218C": 4.2173257e-08,
        "PROSYN-YBR221C": 8.4345035e-08,
        "PROSYN-YBR248C": 6.0485138e-08,
        "PROSYN-YBR251W": 1.406172e-09,
        "PROSYN-YBR265W": 7.80011e-09,
        "PROSYN-YBR268W": 1.406172e-09,
        "PROSYN-YBR282W": 1.406172e-09,
        "PROSYN-YBR294W": 3.067431e-09,
        "PROSYN-YBR296C": 2.538752e-09,
        "PROSYN-YCL009C": 8.3887065e-08,
        "PROSYN-YCL018W": 2.0021434e-08,
        "PROSYN-YCL030C": 1.61416854e-07,
        "PROSYN-YCL040W": 1.73011668e-07,
        "PROSYN-YCL050C": 7.5952789e-08,
        "PROSYN-YCL064C": 6.1059647e-08,
        "PROSYN-YCR003W": 1.406172e-09,
        "PROSYN-YCR012W": 1.8431261662e-05,
        "PROSYN-YCR028C": 0.0,
        "PROSYN-YCR031C": 7.52936037e-07,
        "PROSYN-YCR046C": 1.406172e-09,
        "PROSYN-YCR048W": 6.954907e-09,
        "PROSYN-YCR053W": 2.16262435e-07,
        "PROSYN-YCR071C": 1.406172e-09,
        "PROSYN-YDL004W": 1.62488241e-07,
        "PROSYN-YDL015C": 1.2920553e-08,
        "PROSYN-YDL022W": 2.562569e-09,
        "PROSYN-YDL024C": 0.0,
        "PROSYN-YDL040C": 5.8973079e-08,
        "PROSYN-YDL045C": 1.430709e-09,
        "PROSYN-YDL045W-A": 1.406172e-09,
        "PROSYN-YDL052C": 3.5299775e-08,
        "PROSYN-YDL055C": 2.33332951e-07,
        "PROSYN-YDL067C": 4.51199403e-07,
        "PROSYN-YDL075W": 7.52936037e-07,
        "PROSYN-YDL081C": 7.52936037e-07,
        "PROSYN-YDL082W": 7.52936037e-07,
        "PROSYN-YDL085W": 5.51209133e-07,
        "PROSYN-YDL093W": 1.766801e-08,
        "PROSYN-YDL103C": 1.532428e-08,
        "PROSYN-YDL119C": 2.680126e-09,
        "PROSYN-YDL130W": 7.52936037e-07,
        "PROSYN-YDL131W": 2.7966616e-08,
        "PROSYN-YDL166C": 1.1856765e-07,
        "PROSYN-YDL184C": 7.52936037e-07,
        "PROSYN-YDL191W": 7.52936037e-07,
        "PROSYN-YDL202W": 1.406172e-09,
        "PROSYN-YDR007W": 1.1929253e-08,
        "PROSYN-YDR019C": 5.114446e-09,
        "PROSYN-YDR025W": 7.52936037e-07,
        "PROSYN-YDR035W": 5.81459781e-05,
        "PROSYN-YDR036C": 1.406172e-09,
        "PROSYN-YDR037W": 1.58391594e-07,
        "PROSYN-YDR041W": 1.406172e-09,
        "PROSYN-YDR050C": 6.056235976e-06,
        "PROSYN-YDR062W": 4.502642e-09,
        "PROSYN-YDR064W": 7.52936037e-07,
        "PROSYN-YDR074W": 9.344644e-09,
        "PROSYN-YDR115W": 1.406172e-09,
        "PROSYN-YDR116C": 1.406172e-09,
        "PROSYN-YDR127W": 1.4024888658e-05,
        "PROSYN-YDR148C": 4.8481335e-08,
        "PROSYN-YDR158W": 3.78767559e-07,
        "PROSYN-YDR175C": 1.406172e-09,
        "PROSYN-YDR178W": 7.8218552e-08,
        "PROSYN-YDR232W": 2.87029399e-07,
        "PROSYN-YDR234W": 8.9617669e-08,
        "PROSYN-YDR237W": 1.406172e-09,
        "PROSYN-YDR296W": 1.406172e-09,
        "PROSYN-YDR297W": 6.09224e-10,
        "PROSYN-YDR298C": 1.62488241e-07,
        "PROSYN-YDR300C": 1.3565363e-08,
        "PROSYN-YDR322C-A": 8.1244121e-08,
        "PROSYN-YDR322W": 1.406172e-09,
        "PROSYN-YDR337W": 1.406172e-09,
        "PROSYN-YDR341C": 2.15319426e-07,
        "PROSYN-YDR347W": 1.406172e-09,
        "PROSYN-YDR353W": 2.38044664e-07,
        "PROSYN-YDR354W": 1.1357133e-08,
        "PROSYN-YDR367W": 1.4622682e-08,
        "PROSYN-YDR376W": 9.88041e-10,
        "PROSYN-YDR377W": 1.62488241e-07,
        "PROSYN-YDR382W": 7.52936037e-07,
        "PROSYN-YDR384C": 1.7625634728e-05,
        "PROSYN-YDR387C": 6.08142865e-07,
        "PROSYN-YDR405W": 1.406172e-09,
        "PROSYN-YDR408C": 3.399962e-09,
        "PROSYN-YDR450W": 7.52936037e-07,
        "PROSYN-YDR454C": 9.34677e-09,
        "PROSYN-YDR456W": 1.138631e-09,
        "PROSYN-YDR462W": 1.406172e-09,
        "PROSYN-YDR481C": 0.0,
        "PROSYN-YDR494W": 1.406172e-09,
        "PROSYN-YDR497C": 0.0,
        "PROSYN-YDR529C": 3.69364441e-07,
        "PROSYN-YDR531W": 3.130545e-09,
        "PROSYN-YEL021W": 1.7058965e-08,
        "PROSYN-YEL024W": 3.69364441e-07,
        "PROSYN-YEL050C": 1.406172e-09,
        "PROSYN-YEL054C": 7.52936037e-07,
        "PROSYN-YEL058W": 1.2732395e-08,
        "PROSYN-YER003C": 1.16518609e-07,
        "PROSYN-YER023W": 1.05039417e-07,
        "PROSYN-YER026C": 2.0678139e-08,
        "PROSYN-YER043C": 1.696754218e-06,
        "PROSYN-YER050C": 1.406172e-09,
        "PROSYN-YER052C": 2.13510317e-07,
        "PROSYN-YER055C": 3.73919126e-07,
        "PROSYN-YER056C-A": 7.52936037e-07,
        "PROSYN-YER069W": 1.228182e-07,
        "PROSYN-YER070W": 3.3510046e-08,
        "PROSYN-YER074W": 7.52936037e-07,
        "PROSYN-YER090W": 6.4044732e-08,
        "PROSYN-YER091C": 2.094982007e-06,
        "PROSYN-YER141W": 9.88041e-10,
        "PROSYN-YER170W": 0.0,
        "PROSYN-YER178W": 8.4345035e-08,
        "PROSYN-YFL017C": 1.0678836e-08,
        "PROSYN-YFL018C": 1.37940815e-07,
        "PROSYN-YFL022C": 4.9012583e-08,
        "PROSYN-YFL045C": 2.13167847e-07,
        "PROSYN-YFR025C": 1.6401654e-08,
        "PROSYN-YFR030W": 1.60733069e-07,
        "PROSYN-YFR032C-A": 7.52936037e-07,
        "PROSYN-YFR033C": 3.69364441e-07,
        "PROSYN-YFR049W": 4.8481335e-08,
        "PROSYN-YFR055W": 3.9016135e-08,
        "PROSYN-YGL001C": 3.6944631e-08,
        "PROSYN-YGL008C": 2.1148765466e-05,
        "PROSYN-YGL009C": 2.06809239e-07,
        "PROSYN-YGL012W": 7.686846e-09,
        "PROSYN-YGL026C": 1.01685403e-07,
        "PROSYN-YGL030W": 7.52936037e-07,
        "PROSYN-YGL031C": 7.52936037e-07,
        "PROSYN-YGL040C": 1.6944e-10,
        "PROSYN-YGL055W": 1.7196141e-08,
        "PROSYN-YGL068W": 1.406172e-09,
        "PROSYN-YGL076C": 7.52936037e-07,
        "PROSYN-YGL080W": 2.9647397e-08,
        "PROSYN-YGL103W": 7.52936037e-07,
        "PROSYN-YGL105W": 6.4719564e-08,
        "PROSYN-YGL123W": 7.52936037e-07,
        "PROSYN-YGL125W": 6.4872538e-08,
        "PROSYN-YGL129C": 1.406172e-09,
        "PROSYN-YGL147C": 7.52936037e-07,
        "PROSYN-YGL148W": 8.794622857e-06,
        "PROSYN-YGL154C": 5.9008754e-08,
        "PROSYN-YGL186C": 0.0,
        "PROSYN-YGL187C": 4.51199403e-07,
        "PROSYN-YGL189C": 7.52936037e-07,
        "PROSYN-YGL191W": 4.51199403e-07,
        "PROSYN-YGL202W": 9.8790204e-08,
        "PROSYN-YGL234W": 1.07306697e-07,
        "PROSYN-YGL245W": 2.0601782e-08,
        "PROSYN-YGL253W": 1.956066799e-06,
        "PROSYN-YGL255W": 1.27612416e-07,
        "PROSYN-YGR010W": 4.726655e-09,
        "PROSYN-YGR027C": 7.52936037e-07,
        "PROSYN-YGR043C": 2.3995425328e-05,
        "PROSYN-YGR060W": 3.5162759e-08,
        "PROSYN-YGR061C": 4.1407192e-08,
        "PROSYN-YGR076C": 1.406172e-09,
        "PROSYN-YGR084C": 1.406172e-09,
        "PROSYN-YGR094W_c": 8.7964868e-08,
        "PROSYN-YGR118W": 7.52936037e-07,
        "PROSYN-YGR157W": 1.7497349e-08,
        "PROSYN-YGR165W": 1.406172e-09,
        "PROSYN-YGR175C": 3.1101835e-08,
        "PROSYN-YGR180C": 3.3510046e-08,
        "PROSYN-YGR183C": 3.69364441e-07,
        "PROSYN-YGR185C": 1.45344401e-07,
        "PROSYN-YGR191W": 1.4284473e-08,
        "PROSYN-YGR193C": 4.2172517e-08,
        "PROSYN-YGR204W": 1.45205092e-07,
        "PROSYN-YGR208W": 9.457242e-09,
        "PROSYN-YGR214W": 7.52936037e-07,
        "PROSYN-YGR215W": 1.406172e-09,
        "PROSYN-YGR220C": 1.406172e-09,
        "PROSYN-YGR240C": 5.71879279e-07,
        "PROSYN-YGR244C": 1.58527001e-07,
        "PROSYN-YGR256W": 1.1811888371e-05,
        "PROSYN-YGR260W": 1.953509e-09,
        "PROSYN-YGR264C": 4.4117782e-08,
        "PROSYN-YGR267C": 1.2881082e-08,
        "PROSYN-YGR277C": 7.181307e-09,
        "PROSYN-YHL004W": 1.406172e-09,
        "PROSYN-YHL011C": 2.5284549e-08,
        "PROSYN-YHL012W": 5.3606276e-08,
        "PROSYN-YHL015W": 7.52936037e-07,
        "PROSYN-YHL033C": 7.52936037e-07,
        "PROSYN-YHR001W-A": 3.69364441e-07,
        "PROSYN-YHR002W": 3.82801e-10,
        "PROSYN-YHR007C": 3.4011928e-08,
        "PROSYN-YHR010W": 7.52936037e-07,
        "PROSYN-YHR011W": 8.1315404e-08,
        "PROSYN-YHR013C": 5.8973079e-08,
        "PROSYN-YHR018C": 1.42476337e-07,
        "PROSYN-YHR019C": 1.41275507e-07,
        "PROSYN-YHR020W": 5.9577229e-08,
        "PROSYN-YHR025W": 7.1689477e-08,
        "PROSYN-YHR042W": 3.4011928e-08,
        "PROSYN-YHR051W": 4.51199403e-07,
        "PROSYN-YHR059W": 1.406172e-09,
        "PROSYN-YHR072W": 6.014181e-09,
        "PROSYN-YHR074W_c": 9.516012e-09,
        "PROSYN-YHR144C": 8.40234e-10,
        "PROSYN-YHR147C": 1.406172e-09,
        "PROSYN-YHR162W": 2.9647397e-08,
        "PROSYN-YHR163W": 1.21358234e-07,
        "PROSYN-YHR190W": 6.8126137e-08,
        "PROSYN-YHR208W": 8.9699979e-08,
        "PROSYN-YIL020C": 4.708206e-09,
        "PROSYN-YIL066C": 3.3510046e-08,
        "PROSYN-YIL074C": 1.37423099e-07,
        "PROSYN-YIL078W": 1.55466569e-07,
        "PROSYN-YIL083C": 1.0523674e-08,
        "PROSYN-YIL094C": 1.91666014e-07,
        "PROSYN-YIL111W": 4.51199403e-07,
        "PROSYN-YIL116W": 1.03384349e-07,
        "PROSYN-YIL125W": 4.8481335e-08,
        "PROSYN-YIL133C": 7.52936037e-07,
        "PROSYN-YIL148W": 7.52936037e-07,
        "PROSYN-YIR034C": 1.83889276e-07,
        "PROSYN-YJL026W": 3.3510046e-08,
        "PROSYN-YJL045W": 7.8218552e-08,
        "PROSYN-YJL052W": 1.60705529e-06,
        "PROSYN-YJL088W": 1.60672772e-07,
        "PROSYN-YJL096W": 1.406172e-09,
        "PROSYN-YJL097W": 3.276143e-08,
        "PROSYN-YJL121C": 4.2962747e-08,
        "PROSYN-YJL130C": 1.66222114e-07,
        "PROSYN-YJL137C": 2.4938e-10,
        "PROSYN-YJL166W": 3.69364441e-07,
        "PROSYN-YJL167W": 1.92726902e-07,
        "PROSYN-YJL189W": 7.52936037e-07,
        "PROSYN-YJL190C": 7.52936037e-07,
        "PROSYN-YJR016C": 1.46191473e-07,
        "PROSYN-YJR049C": 4.330776e-09,
        "PROSYN-YJR057W": 1.546704e-09,
        "PROSYN-YJR073C": 5.5955825e-08,
        "PROSYN-YJR077C": 3.398810707e-06,
        "PROSYN-YJR101W": 1.406172e-09,
        "PROSYN-YJR103W": 5.3852609e-08,
        "PROSYN-YJR105W": 2.5857792e-08,
        "PROSYN-YJR109C": 6.000688e-08,
        "PROSYN-YJR113C": 1.406172e-09,
        "PROSYN-YJR121W": 4.87464723e-07,
        "PROSYN-YJR123W": 7.52936037e-07,
        "PROSYN-YJR130C": 2.13395e-09,
        "PROSYN-YJR137C": 1.60733069e-07,
        "PROSYN-YJR139C": 3.12168223e-07,
        "PROSYN-YJR145C": 7.52936037e-07,
        "PROSYN-YJR148W": 3.104485e-09,
        "PROSYN-YKL001C": 1.44178194e-07,
        "PROSYN-YKL003C": 1.406172e-09,
        "PROSYN-YKL004W": 1.4622682e-08,
        "PROSYN-YKL006W": 7.52936037e-07,
        "PROSYN-YKL008C": 1.194426e-09,
        "PROSYN-YKL016C": 1.62488241e-07,
        "PROSYN-YKL024C_c": 3.71644e-09,
        "PROSYN-YKL029C": 2.6219187e-08,
        "PROSYN-YKL060C": 7.893456723e-06,
        "PROSYN-YKL067W": 6.5100797e-08,
        "PROSYN-YKL085W": 1.96537925e-07,
        "PROSYN-YKL088W": 2.722777e-09,
        "PROSYN-YKL120W": 6.0410078e-08,
        "PROSYN-YKL138C": 1.406172e-09,
        "PROSYN-YKL141W": 7.8218552e-08,
        "PROSYN-YKL156W": 7.52936037e-07,
        "PROSYN-YKL167C": 1.406172e-09,
        "PROSYN-YKL170W": 1.406172e-09,
        "PROSYN-YKL180W": 7.52936037e-07,
        "PROSYN-YKL181W": 2.5284549e-08,
        "PROSYN-YKL182W": 1.76802335e-07,
        "PROSYN-YKL211C": 6.4044732e-08,
        "PROSYN-YKL216W": 1.6443602e-08,
        "PROSYN-YKR006C": 1.406172e-09,
        "PROSYN-YKR039W_rm": 1.1658426e-08,
        "PROSYN-YKR052C": 1.12548e-09,
        "PROSYN-YKR057W": 7.52936037e-07,
        "PROSYN-YKR067W_rm": 6.627575e-09,
        "PROSYN-YKR072C": 2.722777e-09,
        "PROSYN-YKR085C": 1.406172e-09,
        "PROSYN-YKR097W": 3.039322072e-06,
        "PROSYN-YLL018C": 6.7078655e-08,
        "PROSYN-YLL041C": 7.8218552e-08,
        "PROSYN-YLR011W": 0.0,
        "PROSYN-YLR027C_c": 1.71681405e-07,
        "PROSYN-YLR029C": 7.52936037e-07,
        "PROSYN-YLR038C": 4.51199403e-07,
        "PROSYN-YLR043C": 9.037045e-09,
        "PROSYN-YLR044C": 6.48797388e-07,
        "PROSYN-YLR058C": 1.263282792e-06,
        "PROSYN-YLR060W": 4.9012583e-08,
        "PROSYN-YLR061W": 7.52936037e-07,
        "PROSYN-YLR075W": 7.52936037e-07,
        "PROSYN-YLR089C": 4.650402e-09,
        "PROSYN-YLR100W": 1.4416904e-08,
        "PROSYN-YLR153C": 4.04482288e-07,
        "PROSYN-YLR167W": 7.52936037e-07,
        "PROSYN-YLR180W": 1.00102195e-07,
        "PROSYN-YLR185W": 7.52936037e-07,
        "PROSYN-YLR258W": 2.4938e-10,
        "PROSYN-YLR287C-A": 7.52936037e-07,
        "PROSYN-YLR295C": 1.62488241e-07,
        "PROSYN-YLR303W": 2.35892317e-07,
        "PROSYN-YLR304C_m": 1.447407509e-06,
        "PROSYN-YLR312W-A": 1.406172e-09,
        "PROSYN-YLR325C": 7.52936037e-07,
        "PROSYN-YLR340W": 7.52936037e-07,
        "PROSYN-YLR342W": 7.2412515e-08,
        "PROSYN-YLR344W": 7.52936037e-07,
        "PROSYN-YLR348C": 3.9770418e-08,
        "PROSYN-YLR355C": 1.013017658e-06,
        "PROSYN-YLR359W": 3.14547661e-07,
        "PROSYN-YLR372W": 2.3211081e-08,
        "PROSYN-YLR388W": 7.52936037e-07,
        "PROSYN-YLR395C": 4.51199403e-07,
        "PROSYN-YLR420W": 1.1674651e-08,
        "PROSYN-YLR432W": 2.0720911e-08,
        "PROSYN-YLR439W": 1.406172e-09,
        "PROSYN-YLR441C": 7.52936037e-07,
        "PROSYN-YLR450W": 1.8449803e-08,
        "PROSYN-YML009C": 1.406172e-09,
        "PROSYN-YML024W": 7.52936037e-07,
        "PROSYN-YML025C": 1.406172e-09,
        "PROSYN-YML073C": 7.52936037e-07,
        "PROSYN-YML081C-A": 8.1244121e-08,
        "PROSYN-YML106W": 3.5627137e-08,
        "PROSYN-YML120C": 1.70577669e-07,
        "PROSYN-YML126C": 2.38412671e-07,
        "PROSYN-YMR024W": 1.406172e-09,
        "PROSYN-YMR062C": 8.816201e-08,
        "PROSYN-YMR084W": 5.1641328e-08,
        "PROSYN-YMR105C": 1.7991513e-08,
        "PROSYN-YMR108W": 8.3887065e-08,
        "PROSYN-YMR113W": 0.0,
        "PROSYN-YMR116C": 7.52936037e-07,
        "PROSYN-YMR120C": 2.91809916e-07,
        "PROSYN-YMR143W": 7.52936037e-07,
        "PROSYN-YMR158W": 1.406172e-09,
        "PROSYN-YMR165C": 4.38089e-10,
        "PROSYN-YMR170C": 2.87773398e-07,
        "PROSYN-YMR188C": 1.406172e-09,
        "PROSYN-YMR189W": 5.114446e-09,
        "PROSYN-YMR193W": 1.406172e-09,
        "PROSYN-YMR194W": 7.52936037e-07,
        "PROSYN-YMR205C": 5.71879279e-07,
        "PROSYN-YMR208W": 1.2400973e-08,
        "PROSYN-YMR217W": 9.0465358e-08,
        "PROSYN-YMR220W": 3.413657e-09,
        "PROSYN-YMR225C": 1.406172e-09,
        "PROSYN-YMR242C": 7.52936037e-07,
        "PROSYN-YMR256C": 4.51199403e-07,
        "PROSYN-YMR261C": 9.344644e-09,
        "PROSYN-YMR267W": 5.859427e-09,
        "PROSYN-YMR272C": 1.4989082e-08,
        "PROSYN-YMR286W": 1.406172e-09,
        "PROSYN-YMR289W": 3.2730413988e-05,
        "PROSYN-YMR296C": 4.502642e-09,
        "PROSYN-YMR298W": 1.194426e-09,
        "PROSYN-YMR300C": 4.3682215e-08,
        "PROSYN-YMR319C": 4.744532e-09,
        "PROSYN-YNL005C": 1.406172e-09,
        "PROSYN-YNL037C": 9.87248486e-07,
        "PROSYN-YNL071W": 4.2172517e-08,
        "PROSYN-YNL081C": 1.406172e-09,
        "PROSYN-YNL104C_m": 5.078959e-08,
        "PROSYN-YNL137C": 1.406172e-09,
        "PROSYN-YNL162W": 7.52936037e-07,
        "PROSYN-YNL169C": 2.587014e-09,
        "PROSYN-YNL177C": 1.406172e-09,
        "PROSYN-YNL178W": 7.52936037e-07,
        "PROSYN-YNL185C": 1.406172e-09,
        "PROSYN-YNL220W": 3.13568567e-07,
        "PROSYN-YNL241C": 8.79034056e-07,
        "PROSYN-YNL247W": 5.2449674e-08,
        "PROSYN-YNL252C": 1.406172e-09,
        "PROSYN-YNL256W": 2.466876e-09,
        "PROSYN-YNL277W": 1.0169367e-08,
        "PROSYN-YNL280C": 5.39148e-10,
        "PROSYN-YNL284C": 1.406172e-09,
        "PROSYN-YNL306W": 1.406172e-09,
        "PROSYN-YNL316C": 3.677778e-09,
        "PROSYN-YNR001C": 1.167685125e-06,
        "PROSYN-YNR016C": 1.53226402e-07,
        "PROSYN-YNR022C": 1.406172e-09,
        "PROSYN-YNR027W": 0.0,
        "PROSYN-YNR033W": 1.6365206994e-05,
        "PROSYN-YNR043W": 8.3148456e-08,
        "PROSYN-YNR050C": 2.04844818e-07,
        "PROSYN-YOL039W": 7.52936037e-07,
        "PROSYN-YOL040C": 7.52936037e-07,
        "PROSYN-YOL058W": 4.7391202e-07,
        "PROSYN-YOL064C": 2.7438439e-08,
        "PROSYN-YOL077W-A": 8.1244121e-08,
        "PROSYN-YOL086C": 7.10209226e-07,
        "PROSYN-YOL097C": 4.4802173e-08,
        "PROSYN-YOL120C": 7.52936037e-07,
        "PROSYN-YOL121C": 7.52936037e-07,
        "PROSYN-YOL122C": 5.37035e-10,
        "PROSYN-YOL126C": 4.7621059e-08,
        "PROSYN-YOL127W": 7.52936037e-07,
        "PROSYN-YOL140W": 2.0641626e-08,
        "PROSYN-YOR054C": 2.722777e-09,
        "PROSYN-YOR063W": 7.52936037e-07,
        "PROSYN-YOR065W": 3.69364441e-07,
        "PROSYN-YOR074C": 2.287043e-09,
        "PROSYN-YOR095C": 4.51416137e-07,
        "PROSYN-YOR096W": 7.52936037e-07,
        "PROSYN-YOR128C": 7.0345982e-08,
        "PROSYN-YOR130C": 3.209819e-09,
        "PROSYN-YOR136W": 9.87248486e-07,
        "PROSYN-YOR142W": 1.58527001e-07,
        "PROSYN-YOR150W": 1.406172e-09,
        "PROSYN-YOR158W": 1.406172e-09,
        "PROSYN-YOR167C": 7.52936037e-07,
        "PROSYN-YOR168W": 7.2118555e-08,
        "PROSYN-YOR184W": 2.84273664e-07,
        "PROSYN-YOR202W": 2.5075047e-08,
        "PROSYN-YOR209C": 4.4391862e-08,
        "PROSYN-YOR222W": 5.0968711e-08,
        "PROSYN-YOR236W_c": 8.5414e-10,
        "PROSYN-YOR245C_rm": 2.201622e-09,
        "PROSYN-YOR253W": 5.8973079e-08,
        "PROSYN-YOR278W": 3.5636389e-08,
        "PROSYN-YOR283W": 5.86808723e-06,
        "PROSYN-YOR293W": 7.52936037e-07,
        "PROSYN-YOR303W": 6.000688e-08,
        "PROSYN-YOR306C": 2.42781e-10,
        "PROSYN-YOR321W": 1.766801e-08,
        "PROSYN-YOR323C": 4.9923834e-08,
        "PROSYN-YOR335C": 7.7101461e-08,
        "PROSYN-YOR369C": 7.52936037e-07,
        "PROSYN-YOR375C": 8.26458965e-07,
        "PROSYN-YPL013C": 1.406172e-09,
        "PROSYN-YPL028W": 1.15773726e-07,
        "PROSYN-YPL078C": 1.62488241e-07,
        "PROSYN-YPL081W": 7.52936037e-07,
        "PROSYN-YPL090C": 7.52936037e-07,
        "PROSYN-YPL117C": 1.8580633e-08,
        "PROSYN-YPL118W": 1.406172e-09,
        "PROSYN-YPL131W": 7.52936037e-07,
        "PROSYN-YPL143W": 7.52936037e-07,
        "PROSYN-YPL160W": 8.2109593e-08,
        "PROSYN-YPL173W": 1.406172e-09,
        "PROSYN-YPL183W-A": 1.406172e-09,
        "PROSYN-YPL220W": 7.52936037e-07,
        "PROSYN-YPL231W": 1.76802335e-07,
        "PROSYN-YPL252C": 9.88041e-10,
        "PROSYN-YPL262W_c": 5.8313721e-08,
        "PROSYN-YPL262W_m": 1.258375483e-06,
        "PROSYN-YPL271W": 1.62488241e-07,
        "PROSYN-YPL281C": 1.4165867328e-05,
        "PROSYN-YPR020W": 8.1244121e-08,
        "PROSYN-YPR033C_c": 4.1879607e-08,
        "PROSYN-YPR035W": 1.9846950121e-05,
        "PROSYN-YPR043W": 7.52936037e-07,
        "PROSYN-YPR060C": 5.0995215e-08,
        "PROSYN-YPR074C": 2.3461531475e-05,
        "PROSYN-YPR081C": 1.12504957e-07,
        "PROSYN-YPR100W": 1.406172e-09,
        "PROSYN-YPR102C": 7.52936037e-07,
        "PROSYN-YPR113W": 8.92734e-09,
        "PROSYN-YPR127W": 0.0,
        "PROSYN-YPR145W": 1.63950731e-07,
        "PROSYN-YPR159W": 1.6137201e-08,
        "PROSYN-YPR165W": 7.2412515e-08,
        "PROSYN-YPR166C": 1.406172e-09,
        "PROSYN-YPR167C": 9.037045e-09,
        "PROSYN-YPR183W": 1.21431046e-07,
        "PROSYN-YPR191W": 3.69364441e-07,
        "RIBOSYN-ribomito": 1.406172e-09,
        "RIBOSYN-ribonuc": 7.52936037e-07,
        "RIBOSYN-rrna15s_m": 1.406172e-09,
        "RIBOSYN-rrna18s_c": 7.52936037e-07,
        "RIBOSYN-rrna21s_m": 1.406172e-09,
        "RIBOSYN-rrna25s_c": 7.52936037e-07,
        "RIBOSYN-rrna58s_c": 7.52936037e-07,
        "RIBOSYN-rrna5s_c": 7.52936037e-07,
        "RXN-13GS_c_FWD-GSC2RHO1": 0.101630484393213,
        "RXN-16GS_c_FWD-YPR159W": 0.026744933730518,
        "RXN-2OBUTt_c_m_FWD-SPONT": 0.027476841126071,
        "RXN-2OXOADPt_c_m_FWD-YOR222W": 0.017020756173922,
        "RXN-3C3HMPt_c_m_REV-YKL120W": 0.027210750133725,
        "RXN-3DSPHR_r_FWD-YBR265W": 0.000456917847657,
        "RXN-3HACD200_rm_FWD-YJL097W": 0.000456917847657,
        "RXN-3HACD220_rm_FWD-YJL097W": 0.000456917847657,
        "RXN-3HACD240_rm_FWD-YJL097W": 0.000456917847657,
        "RXN-3HACD260_rm_FWD-YJL097W": 0.000228458923828,
        "RXN-3MOPt_c_m_REV-SPONT": 0.027476841126071,
        "RXN-3OACE200_rm_FWD-YLR372W": 0.000456917847657,
        "RXN-3OACE220_rm_FWD-YLR372W": 0.000456917847657,
        "RXN-3OACE240_rm_FWD-YLR372W": 0.000456917847657,
        "RXN-3OACE260_rm_FWD-YLR372W": 0.000228458923828,
        "RXN-3OACR200_rm_FWD-YBR159W": 0.000456917847657,
        "RXN-3OACR220_rm_FWD-YBR159W": 0.000456917847657,
        "RXN-3OACR240_rm_FWD-YBR159W": 0.000456917847657,
        "RXN-3OACR260_rm_FWD-YBR159W": 0.000228458923828,
        "RXN-4ABZt_c_e_FWD-SPONT": 7.364336889221685,
        "RXN-4ABZt_c_m_FWD-SPONT": 6.258003261e-06,
        "RXN-5AOPt_c_m_REV-SPONT": 1.9061984065e-05,
        "RXN-AASADy_c_FWD-LYS25": 0.017020756173922,
        "RXN-AATA_c_FWD-YGL202W": 0.017020756173922,
        "RXN-ACACT40ir_m_FWD-YPL028W": 0.023802422817517,
        "RXN-ACCOAC_c_FWD-YNR016C": 0.111923642455689,
        "RXN-ACGAM6PS_c_FWD-YFL017C": 0.002402738037236,
        "RXN-ACGAMPM_c_FWD-YEL058W": 0.002402738037236,
        "RXN-ACGK_m_FWD-YER069W": 0.015180562672609,
        "RXN-ACHBS_m_FWD-ILV26": 0.027476841126071,
        "RXN-ACLS_m_FWD-ILV26": 0.041359584425599,
        "RXN-ACOADS160_rm_FWD-YGL055W": 0.008050311815487,
        "RXN-ACOADS180_rm_FWD-YGL055W": 0.002953679298796,
        "RXN-ACONTa_m_FWD-YLR304C_m": 3.027170627710216,
        "RXN-ACONTb_m_FWD-YLR304C_m": 3.027170627710216,
        "RXN-ACOTAi_m_FWD-YOL140W": 0.015180562672609,
        "RXN-ACS_c_FWD-YLR153C": 0.173593175519049,
        "RXN-ADCL_c_FWD-YMR289W": 7.364343147224947,
        "RXN-ADCS_c_FWD-YNR033W": 7.364343147224947,
        "RXN-ADK1_c_FWD-YDL166C": 0.690779130735443,
        "RXN-ADK1_m_FWD-YER170W": 6.258003261e-06,
        "RXN-ADNK1_c_FWD-YJR105W": 0.013161594550211,
        "RXN-ADPATPt_c_m_FWD-YBR085W": 50.75602687085538,
        "RXN-ADSK_c_FWD-YKL001C": 0.026537885611535,
        "RXN-ADSL1r_c_FWD-YLR359W": 0.021769492451795,
        "RXN-ADSL2i_c_FWD-YLR359W": 0.009129151056557,
        "RXN-ADSS_c_FWD-YNL220W": 0.021769492451795,
        "RXN-AFAT_c_FWD-YDL045C": 1.909580824e-06,
        "RXN-AGPAT_rm_FWD-YDL052C": 0.006229325058133,
        "RXN-AGPRi_m_FWD-YER069W": 0.015180562672609,
        "RXN-AHCYSt_c_rm_REV-SPONT": 0.009190006815435,
        "RXN-AHCi_c_FWD-YER043C": 0.013161594550211,
        "RXN-AICART_c_FWD-YMR120C": 0.025975538933575,
        "RXN-AIRC1_c_FWD-YOR128C": 0.009129151056557,
        "RXN-AKGDH_m_FWD-KGDCPLX": 2.952619960733722,
        "RXN-AKGMALt_c_e_FWD-SPONT": 1000.0,
        "RXN-AKGMALt_c_e_REV-SPONT": 1000.0,
        "RXN-AKGMALta_m_FWD-YOR222W": 0.135346503764272,
        "RXN-AKP1_c_FWD-YDR481C": 6.258003261e-06,
        "RXN-ALAS_m_FWD-YDR232W": 1.9061984065e-05,
        "RXN-ALATA_L_m_REV-YLR089C": 0.031466439823295,
        "RXN-ALATRS_c_FWD-YOR335C": 0.031466439823295,
        "RXN-ALAt_c_m_FWD-SPONT": 0.031466439823295,
        "RXN-ALCD2i2_c_FWD-YOL086C": 3.444414923922646,
        "RXN-ALDD2x_c_FWD-YMR170C": 0.129498029112164,
        "RXN-AMETt_c_rm_FWD-SPONT": 0.009190006815435,
        "RXN-AMPt_c_l_REV-SPONT": 2.03218201e-07,
        "RXN-ANPRT_c_FWD-YDR354W": 0.005368163893968,
        "RXN-ANS_c_FWD-TRP23": 0.005368163893968,
        "RXN-ARGSL_c_FWD-YHR018C": 0.015180562672609,
        "RXN-ARGSS_c_FWD-YOL058W": 0.015180562672609,
        "RXN-ARGTRS_c_FWD-YDR341C": 0.015180562672609,
        "RXN-ASAD_c_FWD-YDR158W": 0.065190574773582,
        "RXN-ASNS1_c_FWD-YPR145W": 0.019343768263114,
        "RXN-ASNTRS_c_FWD-YHR019C": 0.019343768263114,
        "RXN-ASPCT_c_FWD-YJL130C": 0.008948344088657,
        "RXN-ASPK_c_FWD-YER052C": 0.065190574773582,
        "RXN-ASPTA_c_REV-YLR027C_c": 0.158469508134106,
        "RXN-ASPTRS_c_FWD-YLL018C": 0.018907614827792,
        "RXN-ATPASEP2e_c_FWD-YGL008C": 14.976642139639985,
        "RXN-ATPM_c_FWD-SPONT": 1.0,
        "RXN-ATPPRT_c_FWD-YER055C": 0.016846387877018,
        "RXN-ATPS_m_FWD-ATPSCPLX": 15.935357167708885,
        "RXN-ATPt_c_l_FWD-SPONT": 2.03218201e-07,
        "RXN-BPNT_c_FWD-YOL064C": 0.026537885611535,
        "RXN-C14STR_c_FWD-YNL280C": 0.003967020823421,
        "RXN-C24STR_r_FWD-YGL012W": 0.003967020823421,
        "RXN-C3STDH1_c_FWD-YGL001C": 0.003967020823421,
        "RXN-C3STDH2_c_FWD-YGL001C": 0.003967020823421,
        "RXN-C3STKR1_c_FWD-YLR100W": 0.003967020823421,
        "RXN-C3STKR2_c_FWD-YLR100W": 0.003967020823421,
        "RXN-C4STMO1_c_FWD-YGR060W": 0.003967020823421,
        "RXN-C4STMO2_c_FWD-YGR060W": 0.003967020823421,
        "RXN-C4STMO3_c_FWD-YGR060W": 0.003967020823421,
        "RXN-C4STMO4_c_FWD-YGR060W": 0.003967020823421,
        "RXN-CA2tps_c_e_FWD-YOL122C": 0.000128844253705,
        "RXN-CBL_c_FWD-YFR055W": 0.01755726079535,
        "RXN-CBPS_c_FWD-CPA12": 0.024128906761266,
        "RXN-CDPDAGS_rm_FWD-YBR029C": 0.005871547485587,
        "RXN-CERH124B_r_FWD-YMR272C": 4.5691784766e-05,
        "RXN-CERH126B_r_FWD-YMR272C": 4.5691784766e-05,
        "RXN-CERH2A24_r_FWD-YMR272C": 9.1383569531e-05,
        "RXN-CERH2A26_r_FWD-YMR272C": 9.1383569531e-05,
        "RXN-CERH324_r_FWD-YMR272C": 4.5691784766e-05,
        "RXN-CERH326_r_FWD-YMR272C": 4.5691784766e-05,
        "RXN-CERS124_r_FWD-LIP1LAC1": 9.1383569531e-05,
        "RXN-CERS126_r_FWD-LIP1LAC1": 9.1383569531e-05,
        "RXN-CERS2A24_r_FWD-LIP1LAC1": 0.000137075354297,
        "RXN-CERS2A26_r_FWD-LIP1LAC1": 0.000137075354297,
        "RXN-CERt_g_r_FWD-SPONT": 0.000456917847657,
        "RXN-CHLSTI_c_FWD-UNKNOWN": 0.003967020823421,
        "RXN-CHORM_c_FWD-YPR060C": 0.026281996023487,
        "RXN-CHORS_c_FWD-YGL148W": 7.395993307142401,
        "RXN-CHTNS_c_FWD-YBR038W": 0.002402738037236,
        "RXN-CMPt_c_rm_REV-SPONT": 0.005871547485587,
        "RXN-CO2t_c_e_FWD-SPONT": 1000.0,
        "RXN-CO2t_c_e_REV-SPONT": 983.0902200268908,
        "RXN-CO2t_c_m_FWD-SPONT": 990.7075067771517,
        "RXN-CO2t_c_m_REV-SPONT": 1000.0,
        "RXN-CO2t_c_mm_REV-SPONT": 0.003886588611026,
        "RXN-CO2t_c_n_REV-SPONT": 0.736405753804496,
        "RXN-CO2t_c_r_REV-SPONT": 0.000456917847657,
        "RXN-CO2t_c_rm_REV-SPONT": 0.001599212466799,
        "RXN-COAt_c_l_FWD-SPONT": 1000.0,
        "RXN-COAt_c_l_REV-SPONT": 1000.0,
        "RXN-COAt_c_m_FWD-YHR002W": 0.023802422817517,
        "RXN-COAt_c_r_FWD-SPONT": 999.9990861643047,
        "RXN-COAt_c_r_REV-SPONT": 1000.0,
        "RXN-COAt_c_rm_REV-SPONT": 0.015857228608926,
        "RXN-COBALT2t_c_e_FWD-SPONT": 4.2962747e-08,
        "RXN-CPPPGO_c_FWD-YDR044W": 9.9292331e-08,
        "RXN-CS_m_FWD-YNR001C": 3.027170627710216,
        "RXN-CTPS2_c_FWD-YJR103W": 0.00418171920711,
        "RXN-CTPt_c_rm_FWD-SPONT": 0.005871547485587,
        "RXN-CUtps_c_e_FWD-YOL122C": 1.2764324046e-05,
        "RXN-CYSS_c_FWD-YLR303W": 0.026537885611535,
        "RXN-CYSTRS_c_FWD-YNL247W": 0.008961693401073,
        "RXN-CYTK1_c_FWD-UNKNOWN": 0.0058904789007,
        "RXN-CYTK2_c_REV-UNKNOWN": 0.000378105183304,
        "RXN-DAGt_c_l_FWD-SPONT": 999.9998239657308,
        "RXN-DAGt_c_l_REV-SPONT": 1000.0,
        "RXN-DAGt_c_rm_FWD-SPONT": 1000.0,
        "RXN-DAGt_c_rm_REV-SPONT": 999.9998239657308,
        "RXN-DAGt_gm_rm_FWD-SPONT": 0.000456917847657,
        "RXN-DCMPDA_c_FWD-YHR144C": 0.000378105183304,
        "RXN-DDCACOAt_c_l_FWD-SPONT": 1000.0,
        "RXN-DDCACOAt_c_l_REV-SPONT": 1000.0,
        "RXN-DDPA_c_FWD-YDR035W": 7.395993307142401,
        "RXN-DGAT_rm_FWD-YOR245C_rm": 0.00099072968944,
        "RXN-DHAD1_m_FWD-YJR016C": 0.041359584425599,
        "RXN-DHAD2_m_FWD-YJR016C": 0.027476841126071,
        "RXN-DHFRi_c_FWD-YOR236W_c": 0.000384363186565,
        "RXN-DHFS_1_c_FWD-YMR113W": 6.258003261e-06,
        "RXN-DHNPA2i_m_FWD-YNL256W": 6.258003261e-06,
        "RXN-DHNPTt_c_m_FWD-SPONT": 6.258003261e-06,
        "RXN-DHORDfum_c_FWD-YKL216W": 0.008948344088657,
        "RXN-DHORTS_c_REV-YLR420W": 0.008948344088657,
        "RXN-DHPTt_c_m_REV-SPONT": 6.258003261e-06,
        "RXN-DHQS_c_FWD-YDR127W": 7.395993307142401,
        "RXN-DHQTi_c_FWD-YDR127W": 7.395993307142401,
        "RXN-DICAT6_c_FWD-SPONT": 1.3494464e-07,
        "RXN-DMATT_c_FWD-YJL167W": 0.007934140939172,
        "RXN-DOLPMMT_r_FWD-PMT35": 0.065492779202469,
        "RXN-DOLPMT_c_FWD-YPR183W": 0.065492779202469,
        "RXN-DOLPt_c_r_REV-SPONT": 0.065492779202469,
        "RXN-DPCOAK_c_FWD-UNKNOWN": 1.8872406359e-05,
        "RXN-DPMVD_c_FWD-YNR043W": 0.023802422817517,
        "RXN-DTMPK_c_FWD-YJR057W": 0.000378105183304,
        "RXN-ECOAR200_rm_FWD-YDL015C": 0.000456917847657,
        "RXN-ECOAR220_rm_FWD-YDL015C": 0.000456917847657,
        "RXN-ECOAR240_rm_FWD-YDL015C": 0.000456917847657,
        "RXN-ECOAR260_rm_FWD-YDL015C": 0.000228458923828,
        "RXN-ENO_c_FWD-YPL281C": 14.450062881177047,
        "RXN-ERGSTt_c_l_FWD-SPONT": 1000.0,
        "RXN-ERGSTt_c_l_REV-SPONT": 1000.0,
        "RXN-ERGSTt_c_r_FWD-SPONT": 1000.0,
        "RXN-ERGSTt_c_r_REV-SPONT": 999.996841615513,
        "RXN-ERGSTt_r_rm_FWD-SPONT": 0.00080863633642,
        "RXN-ERGTETROLt_c_r_FWD-SPONT": 0.003967020823421,
        "RXN-ETOHt_c_e_FWD-SPONT": 3.444414923922646,
        "RXN-EX_4abz_e_FWD-SPONT": 7.364336889221685,
        "RXN-EX_ca2_e_REV-SPONT": 0.000128844253705,
        "RXN-EX_co2_e_FWD-SPONT": 1000.0,
        "RXN-EX_co2_e_REV-SPONT": 983.0902200268908,
        "RXN-EX_cobalt2_e_REV-SPONT": 4.2962747e-08,
        "RXN-EX_cu2_e_REV-SPONT": 1.2764324046e-05,
        "RXN-EX_etoh_e_FWD-SPONT": 3.444414923922646,
        "RXN-EX_fe2_e_REV-SPONT": 6.9307544305e-05,
        "RXN-EX_gcald_e_FWD-SPONT": 6.258003261e-06,
        "RXN-EX_glc__D_e_REV-SPONT": 13.200000000000001,
        "RXN-EX_h2o_e_FWD-SPONT": 1000.0,
        "RXN-EX_h2o_e_REV-SPONT": 948.0483001882761,
        "RXN-EX_h_e_FWD-SPONT": 1000.0,
        "RXN-EX_h_e_REV-SPONT": 985.1274315839687,
        "RXN-EX_inost_e_REV-SPONT": 0.001277906219254,
        "RXN-EX_k_e_REV-SPONT": 0.060480549489534,
        "RXN-EX_mg2_e_REV-SPONT": 0.006418090336192,
        "RXN-EX_mn2_e_REV-SPONT": 9.922362015e-06,
        "RXN-EX_nac_e_REV-SPONT": 0.000604628047787,
        "RXN-EX_nh4_e_REV-SPONT": 7.93153562762464,
        "RXN-EX_ni2_e_REV-SPONT": 1.3494464e-07,
        "RXN-EX_o2_e_REV-SPONT": 13.253826997732071,
        "RXN-EX_pi_e_REV-SPONT": 0.035481899976038,
        "RXN-EX_pnto__R_e_REV-SPONT": 1.8931415113e-05,
        "RXN-EX_pydxn_e_REV-SPONT": 3.5727121909e-05,
        "RXN-EX_ribflv_e_REV-SPONT": 0.000109251478556,
        "RXN-EX_so4_e_REV-SPONT": 0.029660836175228,
        "RXN-EX_thm_e_REV-SPONT": 1.048745012e-06,
        "RXN-EX_zn2_e_REV-SPONT": 0.000208039365865,
        "RXN-FACOAL161_l_FWD-YMR246W": 8.97658e-08,
        "RXN-FACOAL180_l_FWD-YMR246W": 5.389365e-08,
        "RXN-FACOAL181_l_FWD-YMR246W": 5.9558751e-08,
        "RXN-FBA_c_FWD-YKL060C": 9.046839655866432,
        "RXN-FCLT_m_FWD-YOR176W": 9.9292331e-08,
        "RXN-FE2t_c_e_FWD-YMR319C": 6.9307544305e-05,
        "RXN-FE2t_c_m_FWD-YKR052C": 9.9292331e-08,
        "RXN-FECOOR_m_FWD-FECOORCPLX1": 13.198545645757951,
        "RXN-FECRq6_m_FWD-FECRq6CPLX": 26.397091291515903,
        "RXN-FMNH_c_REV-YDL024C": 1.0915392281e-05,
        "RXN-FMNRx_c_FWD-YLR011W": 8.794622857e-06,
        "RXN-FOLD3_m_FWD-YNL256W": 6.258003261e-06,
        "RXN-FORt_c_m_FWD-SPONT": 0.012547547658199,
        "RXN-FRDPt_c_m_FWD-SPONT": 9.9292331e-08,
        "RXN-FTHFL_c_FWD-YGR204W": 0.016520826484881,
        "RXN-FTHFL_m_REV-YBR084W": 0.012547547658199,
        "RXN-FUM_c_FWD-YPL262W_c": 0.037130862092303,
        "RXN-FUM_m_FWD-YPL262W_m": 2.961549242838315,
        "RXN-G3PAT_rm_FWD-YKR067W_rm": 0.006229325058133,
        "RXN-G3PD1r_c_FWD-YDL022W": 0.006229325058133,
        "RXN-G5SADr_c_FWD-UNKNOWN": 0.009938239150944,
        "RXN-G5SDy_c_FWD-YOR323C": 0.009938239150944,
        "RXN-G6PDH2i_c_FWD-YNL241C": 4.231152574291615,
        "RXN-GALUi_c_FWD-YHL012W": 0.17982905931426,
        "RXN-GAPD_c_FWD-YJL052W": 14.55890791224964,
        "RXN-GARFT_c_FWD-YDR408C": 0.009129151056557,
        "RXN-GCALDt_c_e_REV-SPONT": 6.258003261e-06,
        "RXN-GCALDt_c_m_REV-SPONT": 6.258003261e-06,
        "RXN-GF6PTA_c_FWD-YMR084W": 0.002402738037236,
        "RXN-GHMT2r_c_FWD-YLR058C": 0.049680824034115,
        "RXN-GK2_c_FWD-YDR454C": 0.00420604648178,
        "RXN-GLCt_c_e_FWD-YDR387C": 13.200000000000001,
        "RXN-GLNS_c_FWD-YPR035W": 7.4720071390744,
        "RXN-GLNTRS_c_FWD-YOR168W": 0.012323331167062,
        "RXN-GLU5K_c_FWD-YDR300C": 0.009938239150944,
        "RXN-GLUDy_c_FWD-YOR375C": 0.517497774305195,
        "RXN-GLUPRT_c_FWD-YMR300C": 0.009129151056557,
        "RXN-GLUTRS_c_FWD-GUS1ARC1": 0.020081519808696,
        "RXN-GLUt_c_m_FWD-YBR104W": 0.075976399460386,
        "RXN-GLYC3Pt_c_rm_FWD-SPONT": 0.006229325058133,
        "RXN-GLYCL_m_FWD-GCV123LPD1": 0.012547547658199,
        "RXN-GLYGS_c_FWD-GSY2GLG2": 0.048997617398255,
        "RXN-GLYTRS_c_FWD-YPR081C": 0.027985063335295,
        "RXN-GLYt_c_m_FWD-YDL119C": 0.012566609642264,
        "RXN-GMPS2_c_FWD-YMR217W": 0.00420604648178,
        "RXN-GND_c_FWD-YGR256W": 4.231152574291615,
        "RXN-GRTT_c_FWD-YJL167W": 0.007934140939172,
        "RXN-GTPCI_c_FWD-YGR267C": 6.258003261e-06,
        "RXN-H2Ot_c_e_FWD-SPONT": 948.0483001882761,
        "RXN-H2Ot_c_e_REV-SPONT": 1000.0,
        "RXN-H2Ot_c_l_FWD-SPONT": 0.000176034269237,
        "RXN-H2Ot_c_m_FWD-SPONT": 932.7521136958975,
        "RXN-H2Ot_c_m_REV-SPONT": 1000.0,
        "RXN-H2Ot_c_n_FWD-SPONT": 0.736405753804496,
        "RXN-H2Ot_c_r_REV-SPONT": 0.004606705810141,
        "RXN-H2Ot_c_rm_FWD-SPONT": 999.9767505828772,
        "RXN-H2Ot_c_rm_REV-SPONT": 1000.0,
        "RXN-H2Ot_c_x_FWD-SPONT": 1000.0,
        "RXN-H2Ot_c_x_REV-SPONT": 1000.0,
        "RXN-HACNH_m_FWD-YDR234W": 0.017020756173922,
        "RXN-HCITR_m_FWD-YDR234W": 0.017020756173922,
        "RXN-HCITS_m_FWD-YDL131W": 0.017020756173922,
        "RXN-HCO3E_n_FWD-UNKNOWN": 0.736405753804496,
        "RXN-HCO3t_c_n_REV-SPONT": 0.736405753804496,
        "RXN-HDCAt_c_l_REV-SPONT": 3.3265195858e-05,
        "RXN-HDCEAt_c_l_REV-SPONT": 9.753637544e-05,
        "RXN-HDCEAt_c_rm_FWD-SPONT": 1000.0,
        "RXN-HDCEAt_c_rm_REV-SPONT": 1000.0,
        "RXN-HDCOAt_c_l_FWD-SPONT": 1000.0,
        "RXN-HDCOAt_c_l_REV-SPONT": 1000.0,
        "RXN-HDCOAt_c_rm_FWD-SPONT": 8.97658e-08,
        "RXN-HEME4_c_FWD-SPONT": 2.122722608e-06,
        "RXN-HEMEAt_c_m_FWD-SPONT": 9.9292331e-08,
        "RXN-HEMEOS_m_FWD-YPL172C": 9.9292331e-08,
        "RXN-HEX1_c_FWD-YCL040W": 1.984070024187031,
        "RXN-HEX1_c_FWD-YGL253W": 11.21592997581297,
        "RXN-HICITD_m_FWD-YIL094C": 0.017020756173922,
        "RXN-HISTD_c_FWD-YCL030C": 0.016846387877018,
        "RXN-HISTP_c_FWD-YFR025C": 0.016846387877018,
        "RXN-HISTRS_c_FWD-YPR033C_c": 0.016846387877018,
        "RXN-HMGCOAR_c_FWD-YLR450W": 0.023802422817517,
        "RXN-HMGCOAS_m_FWD-YML126C": 0.023802422817517,
        "RXN-HMGCOAt_c_m_REV-SPONT": 0.023802422817517,
        "RXN-HOMOX_m_FWD-COX15ARH1YAH1": 9.9292331e-08,
        "RXN-HPPK2_m_FWD-YNL256W": 6.258003261e-06,
        "RXN-HSDx_c_FWD-YJR139C": 0.065190574773582,
        "RXN-HSERTA_c_FWD-YNL277W": 0.01755726079535,
        "RXN-HSK_c_FWD-YHR025W": 0.047633313978232,
        "RXN-HSTPT_c_FWD-YIL116W": 0.016846387877018,
        "RXN-HXANt_c_e_FWD-SPONT": 1000.0,
        "RXN-HXANt_c_e_REV-SPONT": 1000.0,
        "RXN-HXCCOAt_c_r_FWD-SPONT": 0.000228458923828,
        "RXN-HXCCOAt_c_rm_REV-SPONT": 0.000228458923828,
        "RXN-Ht_c_l_REV-SPONT": 0.000176034269237,
        "RXN-Ht_c_n_REV-SPONT": 0.736405753804496,
        "RXN-Ht_c_r_REV-SPONT": 0.056462134721251,
        "RXN-Ht_c_rm_FWD-SPONT": 0.002017980432912,
        "RXN-Ht_m_mm_FWD-SPONT": 0.007773177222052,
        "RXN-IBUTOHt_c_m_FWD-SPONT": 1000.0,
        "RXN-IBUTOHt_c_m_REV-SPONT": 1000.0,
        "RXN-ICDHx_m_FWD-IDH12": 3.027170627710216,
        "RXN-IG3PS_c_FWD-YBR248C": 0.016846387877018,
        "RXN-IGPDH_c_FWD-YOR202W": 0.016846387877018,
        "RXN-IGPS_c_FWD-TRP23": 0.005368163893968,
        "RXN-ILETA_c_REV-YJR148W": 0.027476841126071,
        "RXN-ILETRS_c_FWD-YBL076C": 0.027476841126071,
        "RXN-IMPC_c_FWD-YMR120C": 0.025975538933575,
        "RXN-IMPD_c_FWD-YLR432W": 0.00420604648178,
        "RXN-INOSTt_c_rm_FWD-SPONT": 0.001277906219254,
        "RXN-INOSTtps_e_FWD-YDR497C": 0.001277906219254,
        "RXN-IPCS_g_FWD-KEI1AUR1": 0.000456917847657,
        "RXN-IPDDI_c_FWD-YPL117C": 0.007934140939172,
        "RXN-IPMD_c_FWD-YCL018W": 0.027210750133725,
        "RXN-IPPMIa_c_REV-YGL009C": 0.027210750133725,
        "RXN-IPPMIb_c_REV-YGL009C": 0.027210750133725,
        "RXN-IPPS_m_FWD-YNL104C_m": 0.027210750133725,
        "RXN-KARA1i_m_FWD-YLR355C": 0.041359584425599,
        "RXN-KARA2i_m_FWD-YLR355C": 0.027476841126071,
        "RXN-Ktps_e_FWD-YDR456W": 0.060480549489534,
        "RXN-LEUTA_c_REV-YJR148W": 0.027210750133725,
        "RXN-LEUTRS_c_FWD-YPL160W": 0.027210750133725,
        "RXN-LNS14DMy_c_FWD-ERG11NCP1": 0.003967020823421,
        "RXN-LNSTLS_c_FWD-YHR072W": 0.003967020823421,
        "RXN-LYSTRS_c_FWD-YDR037W": 0.017020756173922,
        "RXN-MALCOAt_c_rm_FWD-SPONT": 0.001599212466799,
        "RXN-MAN1PT_c_FWD-YDL055C": 0.065492779202469,
        "RXN-MAN6PI_c_REV-YER003C": 0.065492779202469,
        "RXN-MANNANt_c_r_REV-SPONT": 0.065492779202469,
        "RXN-MDH_c_REV-YOL126C": 0.098215641671968,
        "RXN-MDH_m_FWD-YKL085W": 3.025426306036506,
        "RXN-ME2_m_FWD-YKL029C": 0.07146944056608,
        "RXN-METAT_c_FWD-YLR180W": 0.013161594550211,
        "RXN-METB1_c_FWD-YJR130C": 0.01755726079535,
        "RXN-METS_c_FWD-YER091C": 0.03071885534556,
        "RXN-METTRS_c_FWD-MES1ARC1": 0.01755726079535,
        "RXN-MEVK1_c_FWD-YMR208W": 0.023802422817517,
        "RXN-MG2tps_c_e_FWD-YGR191W": 0.006418090336192,
        "RXN-MN2tps_c_e_FWD-YGR191W": 9.922362015e-06,
        "RXN-MTHFC_c_FWD-YGR204W": 0.018583863505251,
        "RXN-MTHFC_m_FWD-YBR084W": 0.012547547658199,
        "RXN-MTHFD_c_FWD-YGR204W": 0.018583863505251,
        "RXN-MTHFD_m_FWD-YBR084W": 0.012547547658199,
        "RXN-MTHFR3_c_FWD-YGL125W": 0.03071885534556,
        "RXN-NACt_c_e_FWD-YGR260W": 0.000604628047787,
        "RXN-NADHK1_c_FWD-YJR049C": 0.000324808205852,
        "RXN-NADHq6_c_FWD-YDL085W": 11.257947646479268,
        "RXN-NADHq6_m_FWD-YML120C": 12.17759440219832,
        "RXN-NADHt_c_rm_FWD-SPONT": 0.011003991114282,
        "RXN-NADPHt_c_r_FWD-SPONT": 0.009030644481218,
        "RXN-NADPHt_c_rm_FWD-SPONT": 0.003198424933598,
        "RXN-NADPt_c_r_FWD-SPONT": 999.9909693555188,
        "RXN-NADPt_c_r_REV-SPONT": 1000.0,
        "RXN-NADPt_c_rm_REV-SPONT": 0.003198424933598,
        "RXN-NADS2_c_FWD-YHR074W_c": 0.000604628047787,
        "RXN-NADt_c_rm_REV-SPONT": 0.011003991114282,
        "RXN-NAMNPP_c_FWD-YOR209C": 0.000604628047787,
        "RXN-NDPK1_c_FWD-YKL067W": 0.808139917263721,
        "RXN-NDPK2_c_FWD-YKL067W": 0.191180141440153,
        "RXN-NDPK3_c_FWD-YKL067W": 0.005257137505941,
        "RXN-NDPK4_c_FWD-YKL067W": 0.000378105183304,
        "RXN-NDPK5_c_FWD-YKL067W": 0.000255236473105,
        "RXN-NDPK7_c_FWD-YKL067W": 0.000255236211456,
        "RXN-NDPK8_c_FWD-YKL067W": 0.004584150319396,
        "RXN-NH4t_c_e_FWD-YDR384C": 7.93153562762464,
        "RXN-NH4t_c_m_REV-SPONT": 0.012547547658199,
        "RXN-NI2t_c_e_FWD-SPONT": 1.3494464e-07,
        "RXN-NNATi_c_FWD-YGR010W": 0.000604628047787,
        "RXN-O2t_c_e_FWD-SPONT": 13.253826997732071,
        "RXN-O2t_c_m_FWD-SPONT": 13.198545993281108,
        "RXN-O2t_c_r_FWD-SPONT": 1000.0,
        "RXN-O2t_c_r_REV-SPONT": 999.9953932941899,
        "RXN-O2t_c_rm_FWD-SPONT": 0.011003991114282,
        "RXN-OAAtps_m_FWD-YKL120W": 0.00174432167371,
        "RXN-OCBT_c_FWD-YJL088W": 0.015180562672609,
        "RXN-OCDCAt_c_l_REV-SPONT": 9.26976142e-06,
        "RXN-OCDCEAt_c_l_FWD-SPONT": 999.9999642402818,
        "RXN-OCDCEAt_c_l_REV-SPONT": 1000.0,
        "RXN-ODECOAt_c_l_REV-SPONT": 5.9558751e-08,
        "RXN-ODECOAt_c_rm_FWD-SPONT": 1000.0,
        "RXN-ODECOAt_c_rm_REV-SPONT": 1000.0,
        "RXN-OMCDC_c_FWD-YJR148W": 0.027210750133725,
        "RXN-OMPDC_c_FWD-YEL021W": 0.008948344088657,
        "RXN-ORNTACi_m_FWD-YMR062C": 0.015180562672609,
        "RXN-ORNtpa_m_FWD-YOR130C": 0.015180562672609,
        "RXN-ORPT_c_REV-YML106W": 0.008948344088657,
        "RXN-P5CR_c_FWD-YER023W": 0.009938239150944,
        "RXN-PAILS_rm_FWD-YPR113W": 0.001277906219254,
        "RXN-PAILt_c_rm_REV-SPONT": 0.000820988371598,
        "RXN-PAILt_gm_rm_REV-SPONT": 0.000456917847657,
        "RXN-PAPSR_c_FWD-MET16TRX1": 0.026537885611535,
        "RXN-PAP_rm_FWD-YMR165C": 0.000357777572546,
        "RXN-PC_c_FWD-YBR218C": 0.600353204587541,
        "RXN-PCt_c_rm_REV-SPONT": 0.003063335605145,
        "RXN-PDH_m_FWD-PDHCPLX": 3.142809402470415,
        "RXN-PDMEMT_rm_FWD-YJR073C": 0.003063335605145,
        "RXN-PEMT_rm_FWD-YGR157W": 0.003063335605145,
        "RXN-PEt_c_rm_REV-SPONT": 0.000823253005881,
        "RXN-PEt_mm_rm_FWD-SPONT": 0.003886588611026,
        "RXN-PFK_c_FWD-PFK12": 9.046839655866432,
        "RXN-PGCD_c_FWD-YIL074C": 0.108845031072595,
        "RXN-PGI_c_FWD-YBR196C": 8.786562342601853,
        "RXN-PGK_c_FWD-YCR012W": 14.55890791224964,
        "RXN-PGL_c_FWD-YHR163W": 4.231152574291615,
        "RXN-PGMT_c_FWD-YMR105C": 0.17982905931426,
        "RXN-PGM_c_FWD-YOR283W": 14.450062881177047,
        "RXN-PHETA1_c_REV-YGL202W": 0.008055238755062,
        "RXN-PHETRS_c_FWD-FRS12": 0.008055238755062,
        "RXN-PIt_c_rm_REV-SPONT": 0.000357777572546,
        "RXN-PItps_e_FWD-YBR296C": 0.035481899976038,
        "RXN-PItps_m_FWD-YJR077C": 48.85536360050752,
        "RXN-PMANM_c_REV-YFL045C": 0.065492779202469,
        "RXN-PMEMT_rm_FWD-YJR073C": 0.003063335605145,
        "RXN-PMEVK_c_FWD-YMR220W": 0.023802422817517,
        "RXN-PMTCOAt_c_r_FWD-SPONT": 0.000456917847657,
        "RXN-PMTCOAt_c_rm_FWD-SPONT": 0.010591841117371,
        "RXN-PNTK_c_FWD-YDR531W": 1.8931415113e-05,
        "RXN-PNTOtps_e_FWD-YCR028C": 1.8931415113e-05,
        "RXN-PPA_m_FWD-YMR267W": 0.954812065221515,
        "RXN-PPBNGD_c_FWD-YDL205C": 2.382748008e-06,
        "RXN-PPBNGS_1_c_FWD-YGL040C": 9.530992033e-06,
        "RXN-PPCDC_c_FWD-CAB3SIS2VHS3": 1.8931415113e-05,
        "RXN-PPCK_c_FWD-YKR097W": 0.341923733107757,
        "RXN-PPIt_c_l_REV-SPONT": 2.03218201e-07,
        "RXN-PPIt_c_m_FWD-SPONT": 0.954805707925923,
        "RXN-PPIt_c_rm_REV-SPONT": 0.005871547485587,
        "RXN-PPNCL2_c_FWD-YIL083C": 1.8931415113e-05,
        "RXN-PPND2_c_FWD-YBR166C": 0.018226757268425,
        "RXN-PPNDH_c_FWD-YNL316C": 0.008055238755062,
        "RXN-PPPG9t_c_m_FWD-SPONT": 9.9292331e-08,
        "RXN-PPPGO_m_FWD-YER014W": 4.9646165e-08,
        "RXN-PRAGSi_c_FWD-YGL234W": 0.009129151056557,
        "RXN-PRAIS_c_FWD-YGL234W": 0.009129151056557,
        "RXN-PRAIi_c_FWD-YDR007W": 0.005368163893968,
        "RXN-PRAMPC_c_FWD-YCL030C": 0.016846387877018,
        "RXN-PRASCSi_c_FWD-YAR015W": 0.009129151056557,
        "RXN-PRATPP_c_FWD-YCL030C": 0.016846387877018,
        "RXN-PRFGS_c_FWD-YGR061C": 0.009129151056557,
        "RXN-PRMICI_c_FWD-YIL020C": 0.016846387877018,
        "RXN-PROTRS_c_FWD-YHR020W": 0.009938239150944,
        "RXN-PRPPS_c_FWD-PRS13": 0.040896674963988,
        "RXN-PSCIT_c_FWD-YDR127W": 7.395993307142401,
        "RXN-PSD_mm_FWD-YNL169C": 0.003886588611026,
        "RXN-PSERT_c_FWD-YOR184W": 0.108845031072595,
        "RXN-PSPHS_r_FWD-YDR297W": 0.000274150708594,
        "RXN-PSP_L_c_FWD-YGR208W": 0.108845031072595,
        "RXN-PSSA_rm_FWD-YER026C": 0.004593641266333,
        "RXN-PSt_c_rm_REV-SPONT": 0.000707052655307,
        "RXN-PSt_mm_rm_REV-SPONT": 0.003886588611026,
        "RXN-PTPAT_c_FWD-YGR277C": 1.8872406359e-05,
        "RXN-PYDXK_c_FWD-YNR027W": 3.5727121909e-05,
        "RXN-PYDXNtps_e_FWD-YGL186C": 3.5727121909e-05,
        "RXN-PYDXR_c_FWD-YPR127W": 3.5727121909e-05,
        "RXN-PYRDC_c_FWD-YLR044C": 3.57391295303481,
        "RXN-PYRtps_m_FWD-MPC12": 3.213002411704899,
        "RXN-RIBFLVt_c_e_FWD-YOR306C": 0.000109251478556,
        "RXN-RNDR1_c_FWD-RNR1234": 0.000378103837616,
        "RXN-RNDR2_c_FWD-RNR1234": 0.000255236473105,
        "RXN-RNDR3_c_FWD-RNR1234": 0.00063334139476,
        "RXN-RPE_c_FWD-YJL121C": 0.328172830504284,
        "RXN-RPI_c_FWD-YOR095C": 3.902979743787331,
        "RXN-SACCD1_c_FWD-YNR050C": 0.017020756173922,
        "RXN-SACCD2_c_FWD-YIR034C": 0.017020756173922,
        "RXN-SERAT_c_FWD-NATACPLX": 0.026537885611535,
        "RXN-SERPT_r_FWD-LCB12": 0.000456917847657,
        "RXN-SERTRS_c_FWD-YHR011W": 0.022207598418987,
        "RXN-SERt_c_r_FWD-YKR039W_rm": 0.000456917847657,
        "RXN-SERt_c_rm_FWD-YKR039W_rm": 0.004593641266333,
        "RXN-SHCHD2_c_FWD-YBR213W": 2.283455678e-06,
        "RXN-SHCHF_c_FWD-YBR213W": 2.283455678e-06,
        "RXN-SHK3Di_c_FWD-YDR127W": 7.395993307142401,
        "RXN-SHKK_c_FWD-YDR127W": 7.395993307142401,
        "RXN-SLFAT_c_FWD-YCL050C": 0.026537885611535,
        "RXN-SO3R_c_FWD-MET510": 0.026537885611535,
        "RXN-SO4t_c_e_FWD-YBR294W": 0.029660836175228,
        "RXN-SQLEy_r_FWD-YGR175C": 0.003967020823421,
        "RXN-SQLS_c_FWD-YHR190W": 0.003967020823421,
        "RXN-SQLt_c_r_FWD-SPONT": 0.003967020823421,
        "RXN-SSQ23EPXt_c_r_FWD-SPONT": 0.003967020823421,
        "RXN-STATg161_rm_FWD-YCR048W": 0.000591563832358,
        "RXN-STATg181_rm_FWD-YCR048W": 0.000217072504061,
        "RXN-STCOAt_c_l_REV-SPONT": 5.389365e-08,
        "RXN-STCOAt_c_rm_FWD-SPONT": 0.004122943547862,
        "RXN-SUCCt2_m_FWD-YLR348C": 0.008948344088657,
        "RXN-SUCDq6_m_FWD-SDH9234": 2.961549242838315,
        "RXN-SUCOAS_m_FWD-LSC12": 2.952600898749657,
        "RXN-TAGL_l_FWD-YBR204C": 0.000176034269237,
        "RXN-TAGt_c_rm_REV-SPONT": 0.000814695420203,
        "RXN-TAGt_l_rm_REV-SPONT": 0.000176034269237,
        "RXN-TALA_c_FWD-YGR043C": 3.862083068823343,
        "RXN-TDCOAt_c_rm_FWD-SPONT": 1000.0,
        "RXN-TDCOAt_c_rm_REV-SPONT": 1000.0,
        "RXN-THMtps_e_FWD-YOR071C": 1.048745012e-06,
        "RXN-THRD_L_c_FWD-YCL064C": 0.027476841126071,
        "RXN-THRS_c_FWD-YCR053W": 0.047633313978232,
        "RXN-THRTRS_c_FWD-YIL078W": 0.020156472852161,
        "RXN-TKT1_c_FWD-YPR074C": 3.862083068823343,
        "RXN-TKT2_c_REV-YPR074C": 3.533910238319058,
        "RXN-TMDPK_c_FWD-YOR143C": 1.048745012e-06,
        "RXN-TMDS_c_FWD-YOR074C": 0.000378105183304,
        "RXN-TPI_c_FWD-YDR050C": 9.040610330808299,
        "RXN-TRDOXt_c_x_FWD-SPONT": 1000.0,
        "RXN-TRDOXt_c_x_REV-SPONT": 1000.0,
        "RXN-TRDR_c_FWD-YDR353W": 0.027804567317015,
        "RXN-TRE6PP_c_FWD-TPS123": 0.002456023792273,
        "RXN-TRE6PS_c_FWD-TPS123": 0.002456023792273,
        "RXN-TRPS1_c_FWD-YGL026C": 0.005368163893968,
        "RXN-TRPTRS_c_FWD-YOL097C": 0.005368163893968,
        "RXN-TTCCOAt_c_r_FWD-SPONT": 0.000228458923828,
        "RXN-TTCCOAt_c_rm_REV-SPONT": 0.000228458923828,
        "RXN-TYRTA_c_FWD-YGL202W": 0.018226757268425,
        "RXN-TYRTRS_c_FWD-YGR185C": 0.018226757268425,
        "RXN-UAGDP_c_FWD-YDL103C": 0.002402738037236,
        "RXN-UDPt_c_n_FWD-SPONT": 1000.0,
        "RXN-UDPt_c_n_REV-SPONT": 1000.0,
        "RXN-UMPK_c_FWD-YKL024C_c": 0.008948344088657,
        "RXN-UPP3MT_2_c_FWD-YKR069W": 2.283455678e-06,
        "RXN-UPP3S_c_FWD-YOR278W": 2.382748008e-06,
        "RXN-UPPDC1_c_FWD-YDR047W": 9.9292331e-08,
        "RXN-VALTA_m_REV-YHR208W": 0.014148834291874,
        "RXN-VALTRS_c_FWD-YGR094W_c": 0.014148834291874,
        "RXN-VALt_c_m_REV-SPONT": 0.014148834291874,
        "RXN-ZN2tps_c_e_FWD-YGL255W": 0.000208039365865,
        "RXN-compACYLCOA_rm_FWD-SPONT": 0.013449379805707,
        "RXN-compCER_r_FWD-SPONT": 0.000456917847657,
        "RXN-compFALPD_l_REV-SPONT": 0.000176034269237,
        "RXN-lumpFACS160_c_FWD-FAS12": 0.011048758965028,
        "RXN-lumpFACS180_c_FWD-FAS12": 0.004122889654212
    },
    "ribo_capacity_usage": 0.3214387102387505,
    "twocol_format": false,
    "warning": true
}
```
