## Supplementary Data 6 for "Evaluating proteome allocation of *Saccharomyces cerevisiae* phenotypes with resource balance analysis": RBA_result.json

```
{
    "biom_id": "BIOSYN-BIODILAERO",
    "enzyme_mw": "",
    "growth_rate": 0.1,
    "metabolic_flux": {
        "13GS_c": 0.101630484393213,
        "16GS_c": 0.026744933730518,
        "2OBUTt_c_m": 0.026876627338547,
        "2OXOADPt_c_m": 0.016788600776343,
        "3C3HMPt_c_m": -0.025872214342867,
        "3DSPHR_r": 0.000456917847657,
        "3HACD200_rm": 0.000456917847657,
        "3HACD220_rm": 0.000456917847657,
        "3HACD240_rm": 0.000456917847657,
        "3HACD260_rm": 0.000228458923828,
        "3MOPt_c_m": -0.026876627338547,
        "3OACE200_rm": 0.000456917847657,
        "3OACE220_rm": 0.000456917847657,
        "3OACE240_rm": 0.000456917847657,
        "3OACE260_rm": 0.000228458923828,
        "3OACR200_rm": 0.000456917847657,
        "3OACR220_rm": 0.000456917847657,
        "3OACR240_rm": 0.000456917847657,
        "3OACR260_rm": 0.000228458923828,
        "4ABZt_c_e": -6.258003261e-06,
        "4ABZt_c_m": 6.258003261e-06,
        "5AOPt_c_m": -1.9005999704e-05,
        "AASADy_c": 0.016788600776343,
        "AATA_c": 0.016788600776343,
        "ACACT40ir_c": 0.0,
        "ACACT40ir_m": 0.023802422817517,
        "ACCOAC_c": 0.111923642455689,
        "ACGAM6PS_c": 0.002402738037236,
        "ACGAMPM_c": 0.002402738037236,
        "ACGK_m": 0.025075636945567,
        "ACHBS_m": 0.026876627338547,
        "ACLS_m": 0.041182317696869,
        "ACOADS160_rm": 0.008050311815487,
        "ACOADS180_rm": 0.002953679298796,
        "ACONTa_m": 2.817869455938688,
        "ACONTb_m": 2.817869455938688,
        "ACOTAi_m": 0.025075636945567,
        "ACS_c": 0.155234061237052,
        "ADK1_c": 0.671165952316489,
        "ADNK1_c": 0.013157339391758,
        "ADPATPt_c_m": 50.60698523221036,
        "ADSK_c": 0.025736032124888,
        "ADSL1r_c": 0.021966461053172,
        "ADSL2i_c": 0.009128875146366,
        "ADSS_c": 0.021966461053172,
        "AFAT_c": 1.870273878e-06,
        "AGPAT_rm": 0.006229325058133,
        "AGPRi_m": 0.025075636945567,
        "AHCYSt_c_rm": -0.009190006815435,
        "AHCi_c": 0.013157339391758,
        "AHSERL2_c": 0.025736032124888,
        "AICART_c": 0.026172376167992,
        "AIRC1_c": 0.009128875146366,
        "AKGDH_m": 2.743607696029911,
        "AKGMALt_c_e": 0.0,
        "AKGMALta_m": 0.148229016212628,
        "AKGt_c_e": 0.0,
        "AKGt_c_x": 0.0,
        "AKP1_c": 6.258003261e-06,
        "ALAS_m": 1.9005999704e-05,
        "ALATA_L_m": -0.033581516004282,
        "ALATRS_c": 0.033581516004282,
        "ALAt_c_m": 0.033581516004282,
        "ALDD2y_c": 0.129498029112164,
        "AMETt_c_rm": 0.009190006815435,
        "AMPt_c_l": -2.03218201e-07,
        "ANPRT_c": 0.005225391391485,
        "ANS_c": 0.005225391391485,
        "ARGSL_c": 0.014768826583888,
        "ARGSS_c": 0.014768826583888,
        "ARGTRS_c": 0.014768826583888,
        "ASAD_c": 0.064457850577802,
        "ASNS1_c": 0.019564271516491,
        "ASNTRS_c": 0.019564271516491,
        "ASPCT_c": 0.008948605223108,
        "ASPGLUt_c_x": 0.0,
        "ASPK_c": 0.064457850577802,
        "ASPTA_c": -0.157027635243943,
        "ASPTRS_c": 0.018192745143115,
        "ATPASEP2e_c": 9.088345910070961,
        "ATPM_c": 1.0,
        "ATPPRT_c": 0.017043501021626,
        "ATPS_m": 15.962824059708574,
        "ATPt_c_l": 2.03218201e-07,
        "BPNT_c": 0.025736032124888,
        "BUTt_c_x": 0.0,
        "C14STR_c": 0.003967020823421,
        "C24STR_r": 0.003967020823421,
        "C3STDH1_c": 0.003967020823421,
        "C3STDH2_c": 0.003967020823421,
        "C3STKR1_c": 0.003967020823421,
        "C3STKR2_c": 0.003967020823421,
        "C4STMO1_c": 0.003967020823421,
        "C4STMO2_c": 0.003967020823421,
        "C4STMO3_c": 0.003967020823421,
        "C4STMO4_c": 0.003967020823421,
        "CA2tps_c_e": 0.000128844253705,
        "CBPS_c": 0.023717431806996,
        "CDPDAGS_rm": 0.005871547485587,
        "CERH124B_r": 4.5691784766e-05,
        "CERH126B_r": 4.5691784766e-05,
        "CERH2A24_r": 9.1383569531e-05,
        "CERH2A26_r": 9.1383569531e-05,
        "CERH324_r": 4.5691784766e-05,
        "CERH326_r": 4.5691784766e-05,
        "CERS124_r": 9.1383569531e-05,
        "CERS126_r": 9.1383569531e-05,
        "CERS2A24_r": 0.000137075354297,
        "CERS2A26_r": 0.000137075354297,
        "CERt_g_r": 0.000456917847657,
        "CHLSTI_c": 0.003967020823421,
        "CHORM_c": 0.025587090831038,
        "CHORS_c": 8.870358750973239,
        "CHRPL_c": 8.839546268750714,
        "CHTNS_c": 0.002402738037236,
        "CMPt_c_rm": -0.005871547485587,
        "CO2t_c_e": 13.48390402274265,
        "CO2t_c_m": -8.664510519277883,
        "CO2t_c_mm": -0.003886588611026,
        "CO2t_c_n": -5.850102634762838,
        "CO2t_c_r": -0.000456917847657,
        "CO2t_c_rm": -0.001599212466799,
        "COAt_c_l": 2.03218201e-07,
        "COAt_c_m": 0.023802422817517,
        "COAt_c_r": -0.000913835695314,
        "COAt_c_rm": -0.015857228608926,
        "COAt_c_x": 0.0,
        "COBALT2t_c_e": 3.5282324e-08,
        "CPPPGO_c": 2.219873512e-06,
        "CS_m": 2.817869455938688,
        "CTPS2_c": 0.004181833119492,
        "CTPt_c_rm": 0.005871547485587,
        "CUtps_c_e": 1.2766597007e-05,
        "CYSTGL_c": 0.008587054972032,
        "CYSTRS_c": 0.008568124361772,
        "CYSTS_c": 0.008587054972032,
        "CYTK1_c": 0.005890478095847,
        "CYTK2_c": -0.000378105183304,
        "DAGt_c_l": -0.000176034269237,
        "DAGt_c_rm": 0.000176034269237,
        "DAGt_gm_rm": 0.000456917847657,
        "DCMPDA_c": 0.000378105183304,
        "DDPA_c": 8.870358750973239,
        "DGAT_rm": 0.00099072968944,
        "DHAD1_m": 0.041182317696869,
        "DHAD2_m": 0.026876627338547,
        "DHFRi_c": 0.000384363186565,
        "DHFS_1_c": 6.258003261e-06,
        "DHNPA2i_m": 6.258003261e-06,
        "DHNPTt_c_m": 6.258003261e-06,
        "DHORDfum_c": 0.008948605223108,
        "DHORTS_c": -0.008948605223108,
        "DHPTS_m": 6.258003261e-06,
        "DHPTt_c_m": -6.258003261e-06,
        "DHQS_c": 8.870358750973239,
        "DHQTi_c": 8.870358750973239,
        "DICAT6_c": 2.842277899e-05,
        "DMATT_c": 0.007934140939172,
        "DOLPMMT_r": 0.065492779202469,
        "DOLPMT_c": 0.065492779202469,
        "DOLPt_c_r": -0.065492779202469,
        "DPCOAK_c": 1.8872406359e-05,
        "DPMVD_c": 0.023802422817517,
        "DTMPK_c": 0.000378105183304,
        "ECOAR200_rm": 0.000456917847657,
        "ECOAR220_rm": 0.000456917847657,
        "ECOAR240_rm": 0.000456917847657,
        "ECOAR260_rm": 0.000228458923828,
        "ENO_c": 12.285648430119467,
        "ERGSTt_c_r": 0.003158384487001,
        "ERGSTt_r_rm": 0.00080863633642,
        "ERGTETROLt_c_r": 0.003967020823421,
        "EX_4abz_e": -6.258003261e-06,
        "EX_ca2_e": -0.000128844253705,
        "EX_co2_e": 13.48390402274265,
        "EX_cobalt2_e": -3.5282324e-08,
        "EX_cu2_e": -1.2766597007e-05,
        "EX_fe2_e": -6.930054626e-05,
        "EX_gcald_e": 6.258003261e-06,
        "EX_glc__D_e": -13.200000000000001,
        "EX_h2o_e": 50.5008761865696,
        "EX_h_e": 8.984277785393033,
        "EX_inost_e": -0.001277906219254,
        "EX_k_e": -0.060480549456523,
        "EX_mg2_e": -0.00639182020813,
        "EX_mn2_e": -9.919878875e-06,
        "EX_nac_e": -0.000604627499225,
        "EX_nh4_e": -0.566072094262171,
        "EX_ni2_e": -2.842277899e-05,
        "EX_o2_e": -13.276013972561634,
        "EX_pi_e": -0.035508636089879,
        "EX_pnto__R_e": -1.893061026e-05,
        "EX_pydxn_e": -5.472986693e-06,
        "EX_ribflv_e": -0.000110960492833,
        "EX_so4_e": -0.02885898268858,
        "EX_thm_e": -2.869742698e-05,
        "EX_zn2_e": -0.000204580950567,
        "FACOAL161_l": 8.97658e-08,
        "FACOAL180_l": 5.389365e-08,
        "FACOAL181_l": 5.9558751e-08,
        "FBA_c": 8.338936233336037,
        "FCLT_m": 2.219873512e-06,
        "FE2t_c_e": 6.930054626e-05,
        "FE2t_c_m": 2.219873512e-06,
        "FECOOR_m": 13.22072731913456,
        "FECRq6_m": 26.44145463826912,
        "FMNH_c": -1.2624406558e-05,
        "FMNRx_c": 1.0547800218e-05,
        "FRDPt_c_m": 9.9292331e-08,
        "FTHFL_c": 0.003973278826682,
        "FUM_c": 0.045864162783427,
        "FUM_m": 2.743588690030207,
        "G3PAT_rm": 0.006229325058133,
        "G3PD1r_c": 0.006229325058133,
        "G5SADr_c": 0.010306810361679,
        "G6PDH2i_c": 4.880388747416318,
        "GALUi_c": 0.17982905931426,
        "GAPD_c": 12.376441948068102,
        "GARFT_c": 0.009128875146366,
        "GCALDt_c_e": -6.258003261e-06,
        "GCALDt_c_m": -6.258003261e-06,
        "GF6PTA_c": 0.002402738037236,
        "GHMT2r_c": 0.062012394215594,
        "GHMT2r_m": -0.012281025683193,
        "GK2_c": 0.00420591511482,
        "GLCt_c_e": 13.200000000000001,
        "GLNS_c": 0.107705962113119,
        "GLNTRS_c": 0.012502502313016,
        "GLUDy_c": 0.497911393353948,
        "GLUPRT_c": 0.009128875146366,
        "GLUTRS_c": 0.01988876187059,
        "GLUt_c_m": 0.099042893249418,
        "GLYC3Pt_c_rm": 0.006229325058133,
        "GLYCL_m": 0.012281025683193,
        "GLYGS_c": 0.048997617398255,
        "GLYTRS_c": 0.028302461703137,
        "GLYt_c_m": 0.024581057366091,
        "GMPS2_c": 0.00420591511482,
        "GND_c": 4.880388747416318,
        "GRTT_c": 0.007934140939172,
        "GTPCI_c": 6.258003261e-06,
        "H2Ot_c_e": -50.500876186569535,
        "H2Ot_c_l": 0.000176034269237,
        "H2Ot_c_m": -67.82182950648328,
        "H2Ot_c_n": 5.850102634762838,
        "H2Ot_c_r": -0.004606705810141,
        "H2Ot_c_rm": -0.023249417122818,
        "HACNH_m": 0.016788600776343,
        "HCITR_m": 0.016788600776343,
        "HCITS_m": 0.016788600776343,
        "HCO3E_n": 5.850102634762838,
        "HCO3t_c_n": -5.850102634762838,
        "HDCAt_c_l": -3.3265195858e-05,
        "HDCEAt_c_l": -9.753637544e-05,
        "HDCOAt_c_l": -8.97658e-08,
        "HDCOAt_c_rm": 8.97658e-08,
        "HEME3_c": 2.120581181e-06,
        "HEMEAt_c_m": 9.9292331e-08,
        "HEMEOS_m": 9.9292331e-08,
        "HEX1_c": 13.2,
        "HICITD_m": 0.016788600776343,
        "HISTD_c": 0.017043501021626,
        "HISTP_c": 0.017043501021626,
        "HISTRS_c": 0.017043501021626,
        "HMGCOAR_c": 0.023802422817517,
        "HMGCOAS_m": 0.023802422817517,
        "HMGCOAt_c_m": -0.023802422817517,
        "HOMOX_m": 9.9292331e-08,
        "HSDx_c": 0.064457850577802,
        "HSERTA_c": 0.025736032124888,
        "HSK_c": 0.038721818452914,
        "HSTPT_c": 0.017043501021626,
        "HXCCOAt_c_r": 0.000228458923828,
        "HXCCOAt_c_rm": -0.000228458923828,
        "Ht_c_en": 0.0,
        "Ht_c_l": -0.000176034269237,
        "Ht_c_n": -5.850102634762838,
        "Ht_c_r": -0.056462134721251,
        "Ht_c_rm": 0.00201798043292456,
        "Ht_m_mm": 0.007773177222052,
        "ICDHx_m": 2.798683124261852,
        "ICDHyi_m": 0.019186331676835,
        "IG3PS_c": 0.017043501021626,
        "IGPDH_c": 0.017043501021626,
        "IGPS_c": 0.005225391391485,
        "ILETA_c": -0.026876627338547,
        "ILETRS_c": 0.026876627338547,
        "IMPC_c": 0.026172376167992,
        "IMPD_c": 0.00420591511482,
        "IND3ETHt_c_m": 0.0,
        "INOSTt_c_rm": 0.001277906219254,
        "INOSTtps_e": 0.001277906219254,
        "IPCS_g": 0.000456917847657,
        "IPDDI_c": 0.007934140939172,
        "IPMD_c": 0.025872214342867,
        "IPPMIa_c": -0.025872214342867,
        "IPPMIb_c": -0.025872214342867,
        "IPPS_m": 0.025872214342867,
        "KARA1i_m": 0.041182317696869,
        "KARA2i_m": 0.026876627338547,
        "Ktps_e": 0.060480549456523,
        "LEUTA_c": -0.025872214342867,
        "LEUTRS_c": 0.025872214342867,
        "LNS14DMy_c": 0.003967020823421,
        "LNSTLS_c": 0.003967020823421,
        "LYSTRS_c": 0.016788600776343,
        "MALCOAt_c_rm": 0.001599212466799,
        "MAN1PT_c": 0.065492779202469,
        "MAN6PI_c": -0.065492779202469,
        "MANNANt_c_r": -0.065492779202469,
        "MDH_c": -0.102364853429201,
        "MDH_m": 2.817869455938688,
        "ME2_m": 0.073948250304147,
        "METAT_c": 0.013157339391758,
        "METS_c": 0.030306316544614,
        "METTRS_c": 0.017148977152855,
        "MEVK1_c": 0.023802422817517,
        "MG2tps_c_e": 0.00639182020813,
        "MN2tps_c_e": 9.919878875e-06,
        "MTHFC_c": 0.031327972487676,
        "MTHFD_c": 0.031327972487676,
        "MTHFR3_c": 0.030306316544614,
        "NACt_c_e": 0.000604627499225,
        "NADHK1_c": 0.000324808205852,
        "NADHq6_c": 12.367750099400032,
        "NADHq6_m": 11.321167243615776,
        "NADHt_c_rm": 0.011003991114282,
        "NADPHt_c_r": 0.009030644481218,
        "NADPHt_c_rm": 0.003198424933598,
        "NADPt_c_r": -0.009030644481185846,
        "NADPt_c_rm": -0.00319842493354372,
        "NADS2_c": 0.000604627499225,
        "NADt_c_rm": -0.01100399111430761,
        "NAMNPP_c": 0.000604627499225,
        "NDPK1_c": 0.807729998608978,
        "NDPK2_c": 0.191180402574604,
        "NDPK3_c": 0.005257136701088,
        "NDPK4_c": 0.000378105183304,
        "NDPK5_c": 0.000255236473105,
        "NDPK7_c": 0.000255236211456,
        "NDPK8_c": 0.004584018952436,
        "NH4t_c_e": 0.566072094262171,
        "NH4t_c_m": -0.012281025683193,
        "NI2t_c_e": 2.842277899e-05,
        "NNATi_c": 0.000604627499225,
        "O2t_c_e": 13.276013972561634,
        "O2t_c_m": 13.220730847529488,
        "O2t_c_r": 0.004606705810147105,
        "O2t_c_rm": 0.011003991114282,
        "OCBT_c": 0.014768826583888,
        "OCDCAt_c_l": -9.26976142e-06,
        "OCDCEAt_c_l": -3.5759718319e-05,
        "OCTAt_c_x": 0.0,
        "ODECOAt_c_l": 0.0,
        "ODECOAt_c_rm": 5.9558751e-08,
        "OMCDC_c": 0.025872214342867,
        "OMPDC_c": 0.008948605223108,
        "ORNTACi_m": 0.025075636945567,
        "ORNTA_c": 0.010306810361679,
        "ORNtpa_m": 0.025075636945567,
        "ORPT_c": -0.008948605223108,
        "P5CR_c": 0.010306810361679,
        "PAILS_rm": 0.001277906219254,
        "PAILt_c_rm": -0.000820988371598,
        "PAILt_gm_rm": -0.000456917847657,
        "PAPSR_c": 0.025736032124888,
        "PAP_rm": 0.000357777572546,
        "PC_c": 5.714461560500153,
        "PCt_c_rm": -0.003063335605145,
        "PDH_m": 2.931937539510449,
        "PDMEMT_rm": 0.003063335605145,
        "PEMT_rm": 0.003063335605145,
        "PEt_c_rm": -0.000823253005881,
        "PEt_mm_rm": 0.003886588611026,
        "PFK_c": 8.338936233336037,
        "PGCD_c": 0.090793517948635,
        "PGI_c": 8.137326169477149,
        "PGK_c": 12.376441948068102,
        "PGL_c": 4.880388747416318,
        "PGMT_c": 0.17982905931426,
        "PGM_c": 12.285648430119467,
        "PHETA1_c": -0.007652156570489,
        "PHETRS_c": 0.007652156570489,
        "PIt_c_rm": -0.000357777572546,
        "PItps_e": 0.035508636089879,
        "PItps_m": 48.73505130707713,
        "PMANM_c": -0.065492779202469,
        "PMEMT_rm": 0.003063335605145,
        "PMEVK_c": 0.023802422817517,
        "PMTCOAt_c_r": 0.000456917847657,
        "PMTCOAt_c_rm": 0.010591841117371,
        "PNTK_c": 1.893061026e-05,
        "PNTOtps_e": 1.893061026e-05,
        "PPA_m": 0.935966962566618,
        "PPBNGD_c": 2.375749963e-06,
        "PPBNGS_1_c": 9.502999852e-06,
        "PPCDC_c": 1.893061026e-05,
        "PPCK_c": 5.455069071827009,
        "PPIt_c_l": -2.03218201e-07,
        "PPIt_c_m": 0.935966863274287,
        "PPIt_c_rm": -0.005871547485587,
        "PPNCL2_c": 1.893061026e-05,
        "PPND2_c": 0.01793493426055,
        "PPNDH_c": 0.007652156570489,
        "PPPG9t_c_m": 2.219873512e-06,
        "PPPGO_m": 1.109936756e-06,
        "PRAGSi_c": 0.009128875146366,
        "PRAIS_c": 0.009128875146366,
        "PRAIi_c": 0.005225391391485,
        "PRAMPC_c": 0.017043501021626,
        "PRASCSi_c": 0.009128875146366,
        "PRATPP_c": 0.017043501021626,
        "PRFGS_c": 0.009128875146366,
        "PRMICI_c": 0.017043501021626,
        "PROTRS_c": 0.010306810361679,
        "PRPPS_c": 0.04095100028181,
        "PSCIT_c": 8.870358750973239,
        "PSD_mm": 0.003886588611026,
        "PSERT_c": 0.090793517948635,
        "PSPHS_r": 0.000274150708594,
        "PSP_L_c": 0.090793517948635,
        "PSSA_rm": 0.004593641266333,
        "PSt_c_rm": -0.000707052655307,
        "PSt_mm_rm": -0.003886588611026,
        "PTPAT_c": 1.8872406359e-05,
        "PYDXK_c": 5.472986693e-06,
        "PYDXNtps_e": 5.472986693e-06,
        "PYDXR_c": 5.472986693e-06,
        "PYRDC_c": 0.129498029112164,
        "PYRtps_m": 3.000812067942868,
        "RIBFLVt_c_e": 0.000110960492833,
        "RNDR1_c": 0.000378103837616,
        "RNDR2_c": 0.000255236473105,
        "RNDR3_c": 0.00063334139476,
        "RPE_c": 0.269505581098593,
        "RPI_c": 4.610883166317725,
        "SACCD1_c": 0.016788600776343,
        "SACCD2_c": 0.016788600776343,
        "SERPT_r": 0.000456917847657,
        "SERTRS_c": 0.022199143938728,
        "SERt_c_m": -0.012281025683193,
        "SERt_c_r": 0.000456917847657,
        "SERt_c_rm": 0.004593641266333,
        "SHCHD2_c": 1.55876451e-07,
        "SHCHF_c": 1.55876451e-07,
        "SHK3Di_c": 8.870358750973239,
        "SLFAT_c": 0.025736032124888,
        "SO3R_c": 0.025736032124888,
        "SO4t_c_e": 0.02885898268858,
        "SQLEy_r": 0.003967020823421,
        "SQLS_c": 0.003967020823421,
        "SQLt_c_r": 0.003967020823421,
        "SSQ23EPXt_c_r": 0.003967020823421,
        "STATg161_rm": 0.000591563832358,
        "STATg181_rm": 0.000217072504061,
        "STCOAt_c_l": -5.389365e-08,
        "STCOAt_c_rm": 0.004122943547862,
        "SUCDq6_m": 2.752537295253315,
        "SUCFUMt_c_m": 0.008948605223108,
        "SUCOAS_m": 2.743588690030207,
        "TAGL_l": 0.000176034269237,
        "TAGt_c_rm": -0.000814695420203,
        "TAGt_l_rm": -0.000176034269237,
        "TALA_c": 4.569932166035915,
        "THMtps_e": 2.869742698e-05,
        "THRD_L_c": 0.018289572366514,
        "THRS_c": 0.038721818452914,
        "THRTRS_c": 0.020432246086399,
        "TKT1_c": 4.569932166035915,
        "TKT2_c": -4.300426584937322,
        "TMDPK_c": 2.869742698e-05,
        "TMDS_c": 0.000378105183304,
        "TPI_c": 8.332706908277904,
        "TRDR_c": 0.027002713830368,
        "TRE6PP_c": 0.002456023792273,
        "TRE6PS_c": 0.002456023792273,
        "TRPS1_c": 0.005225391391485,
        "TRPTRS_c": 0.005225391391485,
        "TTCCOAt_c_r": 0.000228458923828,
        "TTCCOAt_c_rm": -0.000228458923828,
        "TYRTA_c": 0.01793493426055,
        "TYRTRS_c": 0.01793493426055,
        "UAGDP_c": 0.002402738037236,
        "UMPK_c": 0.008948605223108,
        "UPP3MT_2_c": 1.55876451e-07,
        "UPP3S_c": 2.375749963e-06,
        "UPPDC1_c": 2.219873512e-06,
        "VALTA_m": -0.015310103354002,
        "VALTRS_c": 0.015310103354002,
        "VALt_c_m": -0.015310103354002,
        "ZN2tps_c_e": 0.000204580950567,
        "compACYLCOA_rm": 0.013449379805707,
        "compCER_r": 0.000456917847657,
        "compFALPD_en": 0.0,
        "compFALPD_l": -0.000176034269237,
        "lumpFACS160_c": 0.011048758965028,
        "lumpFACS180_c": 0.004122889654212
    },
    "protein_mw": "",
    "proteome_allocation": {
        "PROTDUMMY": 0.4499999284522747,
        "Q0045": 0.0006672873970885014,
        "Q0080": 2.1632353202538525e-05,
        "Q0085": 0.00011342199493579034,
        "Q0105": 0.000402084225684852,
        "Q0130": 0.00033380005592036093,
        "Q0140": 1.6003212255636487e-06,
        "Q0250": 0.00032013412517606653,
        "Q0275": 0.00034714711323020284,
        "YAL012W": 3.8072422188804076e-05,
        "YAL023C": 3.852443438180219e-05,
        "YAL044C": 2.511683336846539e-06,
        "YAR015W": 9.297094136854467e-05,
        "YBL011W": 1.4203980907889847e-05,
        "YBL030C": 0.005374709674612686,
        "YBL038W": 9.542068067637876e-07,
        "YBL045C": 0.0004844710618867251,
        "YBL072C": 0.00041442834718517015,
        "YBL076C": 0.0003457445952673985,
        "YBL087C": 0.00030104372404444573,
        "YBL090W": 6.825448007630939e-07,
        "YBL092W": 0.00027916338021777314,
        "YBL099W": 0.0007504941555493763,
        "YBR023C": 2.1246351421367622e-05,
        "YBR029C": 4.7287516972024423e-05,
        "YBR031W": 0.0007859936465550529,
        "YBR039W": 0.0001382249064695248,
        "YBR084C-A": 0.00040211394385032256,
        "YBR104W": 1.5312357735796042e-05,
        "YBR115C": 0.00023298573670501907,
        "YBR117C": 0.0549390873469063,
        "YBR121C": 0.00021869828847134306,
        "YBR122C": 7.075088533125216e-07,
        "YBR126C": 1.3578831338722558e-05,
        "YBR146W": 1.1024971525494276e-06,
        "YBR159W": 1.0606519086783854e-05,
        "YBR166C": 1.498940124341212e-06,
        "YBR191W": 0.00035664539202834745,
        "YBR196C": 0.004271415707429701,
        "YBR204C": 4.344485294720281e-07,
        "YBR221C": 8.10825832980291e-05,
        "YBR248C": 9.82442581925633e-05,
        "YBR249C": 0.07343722698060393,
        "YBR251W": 1.259140955046826e-06,
        "YBR263W": 8.932900835668721e-05,
        "YBR265W": 7.10111485932808e-06,
        "YBR268W": 4.262995411030177e-07,
        "YBR282W": 6.100808234131113e-07,
        "YBR296C": 4.0877683372194144e-06,
        "YCL009C": 7.303981698264754e-05,
        "YCL018W": 1.9774152500009664e-05,
        "YCL030C": 0.00038043221473498445,
        "YCL040W": 0.00024775779236367774,
        "YCL050C": 6.772796872942594e-05,
        "YCL064C": 4.173830659555076e-05,
        "YCR003W": 7.661065880679848e-07,
        "YCR012W": 0.01880564082212844,
        "YCR028C": 0.0,
        "YCR031C": 0.0002931951534587384,
        "YCR034W": 2.006875412598087e-05,
        "YCR046C": 6.789095098508497e-07,
        "YCR053W": 0.00025395321709486646,
        "YCR071C": 5.887995226153313e-07,
        "YDL004W": 7.393916564114884e-05,
        "YDL015C": 1.1480005134713096e-05,
        "YDL022W": 2.9201394989730436e-06,
        "YDL024C": 0.0,
        "YDL045C": 1.1922696321478123e-06,
        "YDL045W-A": 3.9462117568505033e-07,
        "YDL052C": 3.125495882626604e-05,
        "YDL055C": 0.00024814394534595683,
        "YDL066W": 0.00025745797777916406,
        "YDL067C": 7.512338191446409e-05,
        "YDL075W": 0.000251769149487185,
        "YDL081C": 0.00021504009815663048,
        "YDL082W": 0.0004166970498655765,
        "YDL095W": 4.1485745541065854e-05,
        "YDL103C": 2.1068261473544418e-05,
        "YDL130W": 0.00020934672056250532,
        "YDL131W": 3.4375958594592934e-05,
        "YDL166C": 6.718273425527427e-05,
        "YDL184C": 5.3164471446850005e-05,
        "YDL191W": 0.0002616441196408661,
        "YDL202W": 1.043618840478668e-06,
        "YDR007W": 7.648872473451762e-06,
        "YDR019C": 5.8248804212848715e-06,
        "YDR023W": 0.00010974644926245874,
        "YDR025W": 0.0003467381769220118,
        "YDR036C": 2.0001376182795696e-06,
        "YDR037W": 0.0002667517170493771,
        "YDR041W": 8.06481105376344e-07,
        "YDR050C": 0.00402852008127768,
        "YDR062W": 7.178033742252612e-06,
        "YDR064W": 0.0003122543435086586,
        "YDR074W": 2.4528993622282342e-05,
        "YDR115W": 4.1268979642733265e-07,
        "YDR116C": 1.123274530905307e-06,
        "YDR127W": 0.0615310603367617,
        "YDR148C": 5.930748973923641e-05,
        "YDR158W": 0.00039013356181592584,
        "YDR175C": 1.2911435198751299e-06,
        "YDR178W": 3.7812551789328825e-05,
        "YDR232W": 0.000440111111193361,
        "YDR234W": 0.00017684700032238865,
        "YDR237W": 1.1827422647242455e-06,
        "YDR296W": 9.495511078043703e-07,
        "YDR297W": 6.033125861116892e-07,
        "YDR298C": 9.91219989519937e-05,
        "YDR322C-A": 2.2828314512821215e-05,
        "YDR322W": 1.479745567152272e-06,
        "YDR337W": 1.1201881804370446e-06,
        "YDR341C": 0.0003629580792822796,
        "YDR345C": 0.0009912246548672984,
        "YDR347W": 1.259756550052029e-06,
        "YDR353W": 0.00020468316924146526,
        "YDR354W": 1.2028511013626678e-05,
        "YDR367W": 9.104958116238044e-06,
        "YDR376W": 1.4000500823643526e-06,
        "YDR377W": 4.5366313823857586e-05,
        "YDR382W": 0.00022425432636140924,
        "YDR384C": 0.0009792141221726912,
        "YDR405W": 1.0584583792577174e-06,
        "YDR408C": 2.092726846376294e-06,
        "YDR450W": 0.00031850091774716807,
        "YDR454C": 4.9311853052812055e-06,
        "YDR456W": 1.997792155477925e-06,
        "YDR462W": 5.998858163371487e-07,
        "YDR481C": 0.0,
        "YDR494W": 1.5073775470343389e-06,
        "YDR497C": 0.0,
        "YDR508C": 8.395904418258758e-06,
        "YDR529C": 0.00012901063640493533,
        "YDR531W": 3.1568252875159802e-06,
        "YEL021W": 1.3067112471343837e-05,
        "YEL024W": 0.0002283943151279917,
        "YEL050C": 1.59732595802983e-06,
        "YEL054C": 0.00035354484412425944,
        "YEL058W": 2.0449392922616566e-05,
        "YER003C": 0.00014260980511936522,
        "YER023W": 9.18080248215891e-05,
        "YER026C": 1.588522897386056e-05,
        "YER043C": 0.0021932533350059315,
        "YER050C": 5.311195967395074e-07,
        "YER052C": 0.00031795282982080493,
        "YER055C": 0.000321913826537513,
        "YER056C-A": 0.00026518528643556215,
        "YER069W": 0.0004981371002311793,
        "YER070W": 8.334162309380159e-05,
        "YER074W": 0.0003005315325421654,
        "YER081W": 0.00015175088519706555,
        "YER090W": 8.904463777465338e-05,
        "YER091C": 0.004549326748662628,
        "YER099C": 2.2555967633554334e-05,
        "YER141W": 1.3693251455344134e-06,
        "YER178W": 9.326201430731356e-05,
        "YFL017C": 4.905414674859521e-06,
        "YFL018C": 0.00018473699221192434,
        "YFL022C": 6.712028120823051e-05,
        "YFL045C": 0.00015517602064054478,
        "YFR015C": 5.107513954709876e-07,
        "YFR025C": 1.6288953986261333e-05,
        "YFR030W": 0.000456814357345278,
        "YFR032C-A": 0.000126127716597568,
        "YFR033C": 0.00016203091258778056,
        "YFR049W": 1.5884942388836528e-05,
        "YFR053C": 0.002710644694820768,
        "YGL001C": 3.7524924040856996e-05,
        "YGL008C": 0.033578007606552954,
        "YGL009C": 0.00043626123557394974,
        "YGL012W": 1.0594653270325554e-05,
        "YGL026C": 0.00020277778808140752,
        "YGL030W": 0.0002251638949680789,
        "YGL031C": 0.0003270402385903176,
        "YGL040C": 1.603824729121451e-07,
        "YGL055W": 2.4900499566674597e-05,
        "YGL062W": 0.0013620320024475892,
        "YGL068W": 7.691699060700658e-07,
        "YGL076C": 0.0005163509147857806,
        "YGL080W": 1.0177837976787572e-05,
        "YGL103W": 0.0003262609545033328,
        "YGL105W": 7.023079668054259e-05,
        "YGL123W": 0.0005547911852511372,
        "YGL125W": 0.0001089884711394272,
        "YGL129C": 1.8276031590010404e-06,
        "YGL147C": 0.00043176867623289625,
        "YGL148W": 0.01125591819571934,
        "YGL154C": 4.494352897374956e-05,
        "YGL186C": 0.0,
        "YGL187C": 0.0002061132901162591,
        "YGL189C": 0.00025623703249343045,
        "YGL191W": 0.00017062976249620186,
        "YGL202W": 0.00013722327046030173,
        "YGL234W": 0.00024974377786220154,
        "YGL245W": 4.163882078342996e-05,
        "YGL255W": 0.00013573365624261905,
        "YGR010W": 5.312549897948565e-06,
        "YGR027C": 0.00022571578690339626,
        "YGR032W": 0.00038715687892905827,
        "YGR060W": 3.1130367116788814e-05,
        "YGR061C": 0.00016013927720961272,
        "YGR076C": 6.468067886923343e-07,
        "YGR084C": 1.3360236761359694e-06,
        "YGR094W": 0.00030322614823781176,
        "YGR118W": 0.0003282834399441058,
        "YGR124W": 0.0002656681027361067,
        "YGR155W": 0.0003759570564567984,
        "YGR157W": 4.3471643811464e-05,
        "YGR165W": 1.4278474882414152e-06,
        "YGR175C": 4.481952271562979e-05,
        "YGR180C": 3.206614675317279e-05,
        "YGR183C": 6.92525541019771e-05,
        "YGR185C": 0.00016379510235705862,
        "YGR191W": 0.0,
        "YGR192C": 0.001312817625630283,
        "YGR193C": 4.571165103102324e-05,
        "YGR204W": 0.00037348273415276203,
        "YGR208W": 7.093067794583023e-06,
        "YGR209C": 2.630225318036272e-06,
        "YGR214W": 0.0005371479773128706,
        "YGR215W": 4.430333257370794e-07,
        "YGR220C": 1.1173164506763787e-06,
        "YGR240C": 0.0014758843435775729,
        "YGR244C": 0.0001782374490176483,
        "YGR260W": 2.943988150061939e-06,
        "YGR264C": 9.368908056583122e-05,
        "YGR267C": 8.887608292825923e-06,
        "YGR277C": 6.398704311383975e-06,
        "YHL003C": 1.4049716217110153e-06,
        "YHL004W": 1.5581379617065558e-06,
        "YHL015W": 0.00027294327293462167,
        "YHL033C": 0.0005580033789739537,
        "YHR001W-A": 8.11242188526832e-05,
        "YHR002W": 3.816643194626134e-07,
        "YHR007C": 5.1679153586149344e-05,
        "YHR010W": 0.0003101744508689401,
        "YHR018C": 0.00018123535761492492,
        "YHR019C": 0.0002264653535291836,
        "YHR020W": 0.0001238463841597542,
        "YHR025W": 5.9298342198449536e-05,
        "YHR042W": 6.744425775913779e-05,
        "YHR051W": 0.00018728048775481268,
        "YHR059W": 5.239589425945195e-07,
        "YHR072W": 1.2598649762194143e-05,
        "YHR074W": 1.934734086333482e-05,
        "YHR144C": 7.558898030637727e-07,
        "YHR147C": 8.888884775580991e-07,
        "YHR162W": 9.888643010582975e-06,
        "YHR163W": 0.00010176357911599524,
        "YHR174W": 0.014941154244653924,
        "YHR183W": 0.018787941128703196,
        "YHR190W": 8.646641819284377e-05,
        "YHR208W": 0.00010997144760595583,
        "YIL020C": 3.7160109178943065e-06,
        "YIL066C": 8.18765693954586e-05,
        "YIL078W": 0.0003371021366204578,
        "YIL083C": 1.092294902177246e-05,
        "YIL094C": 0.00019845288868339925,
        "YIL116W": 0.00011576557791826916,
        "YIL125W": 0.00013161506138330506,
        "YIL133C": 0.0004376370712290015,
        "YIL148W": 0.00027799137870163814,
        "YIR034C": 0.0001912727213291066,
        "YJL026W": 3.7469573176078984e-05,
        "YJL045W": 0.00013174163368108666,
        "YJL088W": 0.00014826474343020835,
        "YJL096W": 6.34366814117239e-07,
        "YJL097W": 2.0020462632644567e-05,
        "YJL121C": 2.443346829721124e-05,
        "YJL130C": 0.0010497382337763712,
        "YJL166W": 0.00010265416382429016,
        "YJL167W": 0.000192988331014531,
        "YJL189W": 0.00010639250086396115,
        "YJL190C": 0.00027920252148978147,
        "YJR016C": 0.0002393722970330563,
        "YJR049C": 6.592303321540062e-06,
        "YJR057W": 9.700469017987216e-07,
        "YJR073C": 3.301871965461944e-05,
        "YJR077C": 0.002934526320989408,
        "YJR095W": 1.3315172806666665e-05,
        "YJR101W": 1.0968416351716959e-06,
        "YJR103W": 9.056894087259502e-05,
        "YJR105W": 2.5183848513048905e-05,
        "YJR109C": 0.00018662296938469722,
        "YJR113C": 9.808550211585154e-07,
        "YJR121W": 0.0007072442895236621,
        "YJR123W": 0.0004842448204534284,
        "YJR137C": 0.0006413865267855893,
        "YJR139C": 0.000315065206089052,
        "YJR145C": 0.0005741189589818384,
        "YJR148W": 3.223202811596551e-06,
        "YKL001C": 7.733511154413655e-05,
        "YKL003C": 5.147941149150191e-07,
        "YKL004W": 1.6425508485854018e-05,
        "YKL006W": 0.0002998046232048679,
        "YKL016C": 8.179004894099523e-05,
        "YKL024C": 2.1621871114652394e-06,
        "YKL029C": 5.179252238465883e-05,
        "YKL035W": 7.673552071742728e-05,
        "YKL060C": 0.007426017765639436,
        "YKL067W": 2.927100996395817e-05,
        "YKL085W": 0.00017479011631011844,
        "YKL088W": 4.472951459892968e-06,
        "YKL120W": 4.9614651314309495e-05,
        "YKL138C": 5.515902245230662e-07,
        "YKL141W": 3.9252071737706504e-05,
        "YKL156W": 0.00018121626114414152,
        "YKL167C": 5.636777325702393e-07,
        "YKL170W": 5.654571650711064e-07,
        "YKL180W": 0.00038549306865951144,
        "YKL181W": 3.057287554564986e-05,
        "YKL182W": 0.001043756540187799,
        "YKL211C": 8.719481517110746e-05,
        "YKL216W": 1.459902193971062e-05,
        "YKR006C": 1.0527114299687824e-06,
        "YKR039W": 1.9751338378494127e-05,
        "YKR052C": 2.0943448049122437e-05,
        "YKR057W": 0.00018901394807623804,
        "YKR058W": 4.4103497426292063e-07,
        "YKR072C": 4.39699862045191e-06,
        "YKR085C": 7.866941230662505e-07,
        "YKR097W": 0.07540196984989776,
        "YLL018C": 0.0001023840833082216,
        "YLL041C": 5.553268536472647e-05,
        "YLR011W": 0.0,
        "YLR027C": 0.00020263452463225806,
        "YLR028C": 0.0005017643322533822,
        "YLR029C": 0.0004498059063093801,
        "YLR038C": 0.00011383495483244016,
        "YLR044C": 3.7697943969917744e-05,
        "YLR058C": 0.002097374522728611,
        "YLR060W": 7.912436919273575e-05,
        "YLR061W": 0.0002684116455711055,
        "YLR075W": 0.00047818910651271197,
        "YLR089C": 8.376930329895446e-06,
        "YLR092W": 7.602450837843764e-06,
        "YLR100W": 1.4324966858120013e-05,
        "YLR153C": 0.0007146533733211564,
        "YLR167W": 0.00034150517524150835,
        "YLR180W": 0.00010808464158599076,
        "YLR185W": 0.0001892568103496992,
        "YLR237W": 0.0,
        "YLR287C-A": 0.00014563293076137355,
        "YLR295C": 5.798688698547371e-05,
        "YLR303W": 0.0027438208156028484,
        "YLR304C": 0.0029929812418045057,
        "YLR312W-A": 1.0084751358307319e-06,
        "YLR325C": 0.00016744747997367028,
        "YLR340W": 0.0006673480636823904,
        "YLR344W": 0.0002778396596758535,
        "YLR354C": 0.0269432057731693,
        "YLR355C": 0.0011280616564308902,
        "YLR359W": 0.00043063190084759623,
        "YLR372W": 3.2504783085268326e-06,
        "YLR388W": 0.00012228553478242703,
        "YLR395C": 0.00010034128206201871,
        "YLR420W": 1.2286637547388135e-05,
        "YLR438W": 2.7530230475978145e-05,
        "YLR439W": 1.2671475288588276e-06,
        "YLR441C": 0.0005664194980037817,
        "YML009C": 2.909038866111689e-07,
        "YML024W": 0.0002954595692379248,
        "YML025C": 1.1494512776968434e-06,
        "YML056C": 3.143466982577498e-05,
        "YML073C": 0.0003921431707737258,
        "YML075C": 5.510793699829592e-05,
        "YML081C-A": 1.3867487730228927e-05,
        "YML100W": 2.9037336359463848e-05,
        "YML120C": 0.00022872155040314752,
        "YML126C": 0.0003373823414601318,
        "YMR024W": 1.5563843534859518e-06,
        "YMR058W": 8.75927879018879e-06,
        "YMR062C": 0.00018341411120218894,
        "YMR084W": 3.899801807902482e-05,
        "YMR105C": 2.8981883820923144e-05,
        "YMR108W": 0.00016441754057854168,
        "YMR113W": 0.0,
        "YMR116C": 0.0006855032767359279,
        "YMR143W": 0.0003117093478926951,
        "YMR145C": 0.0009729920500525841,
        "YMR158W": 6.411903567117585e-07,
        "YMR165C": 1.0706632710368663e-06,
        "YMR188C": 9.6595441144641e-07,
        "YMR189W": 1.461047384438333e-05,
        "YMR193W": 1.0483506163718348e-06,
        "YMR194W": 0.0002051192767985967,
        "YMR205C": 0.0014199688372705836,
        "YMR208W": 1.544187518847629e-05,
        "YMR217W": 0.0001372716589218572,
        "YMR220W": 4.405660040691987e-06,
        "YMR225C": 4.058938229968782e-07,
        "YMR242C": 0.0003713675427527357,
        "YMR256C": 7.533120944578563e-05,
        "YMR267W": 5.215906381997919e-06,
        "YMR271C": 2.2561669754973984e-05,
        "YMR272C": 1.6826003988850402e-05,
        "YMR286W": 3.5969174276795007e-07,
        "YMR296C": 7.234125447916853e-06,
        "YMR298W": 5.105181269674446e-07,
        "YMR300C": 6.382151911786706e-05,
        "YNL005C": 1.4761647166146372e-06,
        "YNL037C": 0.0009201217458725841,
        "YNL052W": 0.00020172002214003637,
        "YNL071W": 5.242561624201179e-05,
        "YNL081C": 5.623739553936871e-07,
        "YNL104C": 8.539098736672117e-05,
        "YNL137C": 1.9856118096080473e-06,
        "YNL162W": 0.00024766341644052124,
        "YNL169C": 3.7618524206392157e-06,
        "YNL177C": 1.2315564360041625e-06,
        "YNL178W": 0.0005165482986289084,
        "YNL185C": 6.465244664932361e-07,
        "YNL220W": 0.00040644070213773597,
        "YNL241C": 0.0014815361107688714,
        "YNL247W": 0.00011025164506447746,
        "YNL252C": 1.128599567291016e-06,
        "YNL256W": 1.1379862234577078e-05,
        "YNL277W": 2.0441737446019766e-05,
        "YNL280C": 6.764928873821911e-07,
        "YNL284C": 1.3090474235865418e-06,
        "YNL306W": 8.966458819632328e-07,
        "YNL316C": 3.3083076693273375e-06,
        "YNR016C": 0.0009716332454991294,
        "YNR019W": 1.2631813222186461e-05,
        "YNR022C": 5.859511742976066e-07,
        "YNR027W": 0.0,
        "YNR043W": 9.260052082019918e-05,
        "YNR050C": 0.0002543447580716753,
        "YOL039W": 0.00021266739152488778,
        "YOL040C": 0.0003020880504590298,
        "YOL058W": 0.0005593790236690253,
        "YOL064C": 2.707090215580249e-05,
        "YOL077W-A": 1.599468271834374e-05,
        "YOL097C": 5.538959961955502e-05,
        "YOL120C": 0.0003994771268260285,
        "YOL121C": 0.00031032616989472474,
        "YOL122C": 8.698096759484167e-07,
        "YOL126C": 5.360659452242084e-05,
        "YOL127W": 0.0003068634720310549,
        "YOL130W": 3.437396837730415e-05,
        "YOL140W": 4.1015026918923734e-05,
        "YOR054C": 5.228526928452504e-06,
        "YOR063W": 0.00084669504950762,
        "YOR065W": 0.0003225678410346365,
        "YOR074C": 1.996082195997968e-06,
        "YOR095C": 0.0003942143089340025,
        "YOR096W": 0.00041567005744288187,
        "YOR128C": 0.00011476102878757247,
        "YOR130C": 4.392736086061147e-06,
        "YOR136W": 0.000944479584474079,
        "YOR142W": 0.00013595432169881373,
        "YOR143C": 1.1507352617808828e-07,
        "YOR150W": 6.746376853277835e-07,
        "YOR158W": 1.2834374150537635e-06,
        "YOR167C": 0.000150852698964198,
        "YOR168W": 0.00017322598012594467,
        "YOR184W": 0.0002685124301608444,
        "YOR202W": 1.5728741396217482e-05,
        "YOR209C": 5.368510178698528e-05,
        "YOR222W": 4.894812541128512e-05,
        "YOR236W": 5.153637227887617e-07,
        "YOR245C": 2.599439636808384e-06,
        "YOR278W": 2.77779801107958e-05,
        "YOR283W": 0.003351589231569545,
        "YOR293W": 0.00023302010742117833,
        "YOR303W": 6.999569351885956e-05,
        "YOR306C": 3.619250297866805e-07,
        "YOR335C": 0.00022650128501441899,
        "YOR369C": 0.00032606711201338683,
        "YOR375C": 0.001039768283996361,
        "YPL013C": 5.094900171349288e-07,
        "YPL028W": 0.03297750596077652,
        "YPL061W": 0.0013018125123475477,
        "YPL078C": 0.00011372440799242454,
        "YPL081W": 0.0004118979571433368,
        "YPL090C": 0.000513393698492047,
        "YPL117C": 1.5426593335558197e-05,
        "YPL118W": 1.3831980056191468e-06,
        "YPL131W": 0.000616148111316339,
        "YPL143W": 0.0002322384003030692,
        "YPL160W": 0.0002392770037494257,
        "YPL173W": 1.223697479361776e-06,
        "YPL183W-A": 3.8624224366978837e-07,
        "YPL220W": 0.0004937596909046331,
        "YPL231W": 0.0009458401024792603,
        "YPL252C": 4.762745864642485e-07,
        "YPL262W": 0.0017332396073033057,
        "YPL271W": 2.664803848309325e-05,
        "YPR001W": 0.0014955696031471342,
        "YPR020W": 2.6864312981081213e-05,
        "YPR033C": 6.47794096220782e-05,
        "YPR035W": 0.0002981109044488653,
        "YPR043W": 0.00019921789130179874,
        "YPR058W": 4.603198563977999e-06,
        "YPR060C": 3.543375677417273e-05,
        "YPR100W": 5.76150859937565e-07,
        "YPR102C": 0.00038045167282483916,
        "YPR113W": 5.595875328095734e-06,
        "YPR127W": 0.0,
        "YPR159W": 3.261463378502006e-05,
        "YPR165W": 4.578502919024454e-05,
        "YPR166C": 4.64303110301769e-07,
        "YPR167C": 6.479285810431843e-06,
        "YPR183W": 9.268249707332342e-05,
        "YPR191W": 0.0003899230774443288
    },
    "proteome_allocation_by_rxns": {
        "13GS_c": 0.00043294190811930274,
        "16GS_c": 3.261463378502006e-05,
        "2OXOADPt_c_m": 4.979895543255538e-06,
        "3C3HMPt_c_m": 4.9614651314309495e-05,
        "3DSPHR_r": 7.10111485932808e-06,
        "3HACD200_rm": 5.720132442654973e-06,
        "3HACD220_rm": 5.720132442654973e-06,
        "3HACD240_rm": 5.720132442654973e-06,
        "3HACD260_rm": 2.860065915778207e-06,
        "3OACE200_rm": 6.689584372419354e-06,
        "3OACE220_rm": 6.689584372419354e-06,
        "3OACE240_rm": 6.689584372419354e-06,
        "3OACE260_rm": 3.2504783085268326e-06,
        "3OACR200_rm": 3.0304338855093893e-06,
        "3OACR220_rm": 3.0304338855093893e-06,
        "3OACR240_rm": 3.0304338855093893e-06,
        "3OACR260_rm": 1.5152174302556858e-06,
        "AASADy_c": 0.00027792926567876865,
        "AATA_c": 5.436576048801842e-05,
        "ACACT40ir_c": 0.03284469489156697,
        "ACACT40ir_m": 0.00013281106806239035,
        "ACCOAC_c": 0.0009716332454991294,
        "ACGAM6PS_c": 4.905414674859521e-06,
        "ACGAMPM_c": 2.0449392922616566e-05,
        "ACGK_m": 0.00024906855011558966,
        "ACHBS_m": 9.377243364345472e-05,
        "ACLS_m": 0.00014368492391773452,
        "ACOADS160_rm": 1.8216735227665624e-05,
        "ACOADS180_rm": 6.683764339008968e-06,
        "ACONTa_m": 0.001496490622012959,
        "ACONTb_m": 0.001496490622012959,
        "ACOTAi_m": 4.1015026918923734e-05,
        "ACS_c": 0.0007146533733211564,
        "ADK1_c": 6.718273425527427e-05,
        "ADNK1_c": 2.5183848513048905e-05,
        "ADPATPt_c_m": 0.005374709674612686,
        "ADSK_c": 7.733511154413655e-05,
        "ADSL1r_c": 0.00030420828353777115,
        "ADSL2i_c": 0.00012642361594943362,
        "ADSS_c": 0.00040644070213773597,
        "AFAT_c": 1.1922696321478123e-06,
        "AGPAT_rm": 3.125495882626604e-05,
        "AGPRi_m": 0.00024906855011558966,
        "AHCi_c": 0.0021932533350059315,
        "AHSERL2_c": 0.002743820816878505,
        "AICART_c": 0.0002508821669799703,
        "AIRC1_c": 0.00011476102878757247,
        "AKGDH_m": 0.00027145117543598483,
        "AKGMALta_m": 4.396822898129478e-05,
        "AKP1_c": 0.0,
        "ALAS_m": 0.000440111111193361,
        "ALATA_L_m": 8.376930329895446e-06,
        "ALATRS_c": 0.00022650128501441899,
        "ALDD2y_c": 0.0013018125123475477,
        "ANPRT_c": 1.2028511013626678e-05,
        "ANS_c": 8.811972647288042e-05,
        "ARGSL_c": 0.00018123536022992713,
        "ARGSS_c": 0.0005593790224557752,
        "ARGTRS_c": 0.0003629580792822796,
        "ASAD_c": 0.0003901335628576423,
        "ASNS1_c": 0.0002656681027361067,
        "ASNTRS_c": 0.0002264653535291836,
        "ASPCT_c": 0.0010497382337763712,
        "ASPK_c": 0.00031795282982080493,
        "ASPTA_c": 0.00020263452463225806,
        "ASPTRS_c": 0.0001023840833082216,
        "ATPASEP2e_c": 0.033578007606552954,
        "ATPPRT_c": 0.000321913826537513,
        "ATPS_m": 0.002642949429906371,
        "BPNT_c": 2.707090215580249e-05,
        "C14STR_c": 6.764928873821911e-07,
        "C24STR_r": 1.0594653270325554e-05,
        "C3STDH1_c": 1.8762461512574946e-05,
        "C3STDH2_c": 1.8762461512574946e-05,
        "C3STKR1_c": 7.162483429060007e-06,
        "C3STKR2_c": 7.162483429060007e-06,
        "C4STMO1_c": 7.782592000527724e-06,
        "C4STMO2_c": 7.782592000527724e-06,
        "C4STMO3_c": 7.782592000527724e-06,
        "C4STMO4_c": 7.782592000527724e-06,
        "CA2tps_c_e": 7.913937850966253e-07,
        "CBPS_c": 0.00025661866290355677,
        "CDPDAGS_rm": 4.728751826091373e-05,
        "CERH124B_r": 2.1032502179686334e-06,
        "CERH126B_r": 2.1032502179686334e-06,
        "CERH2A24_r": 4.2065015584879336e-06,
        "CERH2A26_r": 4.2065015584879336e-06,
        "CERH324_r": 2.1032502179686334e-06,
        "CERH326_r": 2.1032502179686334e-06,
        "CERS124_r": 4.692414732708984e-07,
        "CERS126_r": 4.692414732708984e-07,
        "CERS2A24_r": 4.885034010683316e-07,
        "CERS2A26_r": 4.885034010683316e-07,
        "CHORM_c": 3.543375677417273e-05,
        "CHORS_c": 0.011255918197853609,
        "CHTNS_c": 2.1246348067453545e-05,
        "COAt_c_m": 3.816643194626134e-07,
        "CS_m": 0.0014955696031471342,
        "CTPS2_c": 9.056894087259502e-05,
        "CUtps_c_e": 0.0,
        "CYSTGL_c": 3.807242107462762e-05,
        "CYSTRS_c": 0.00011025164506447746,
        "CYSTS_c": 0.0003759570564567984,
        "DCMPDA_c": 7.558898030637727e-07,
        "DDPA_c": 0.07343722698060393,
        "DGAT_rm": 2.599439636808384e-06,
        "DHAD1_m": 0.00014484365076934146,
        "DHAD2_m": 9.452864791980873e-05,
        "DHFRi_c": 5.153637227887617e-07,
        "DHFS_1_c": 0.0,
        "DHNPA2i_m": 5.689928757544225e-06,
        "DHORDfum_c": 1.459902193971062e-05,
        "DHORTS_c": 1.2286637547388135e-05,
        "DHPTS_m": 5.689928757544225e-06,
        "DHQS_c": 0.015382765087619852,
        "DHQTi_c": 0.015382765087619852,
        "DMATT_c": 9.64941655072655e-05,
        "DOLPMMT_r": 8.001017992286804e-05,
        "DOLPMT_c": 9.268249707332342e-05,
        "DPMVD_c": 9.260052082019918e-05,
        "DTMPK_c": 9.700469017987216e-07,
        "ECOAR200_rm": 3.2800018478497104e-06,
        "ECOAR220_rm": 3.2800018478497104e-06,
        "ECOAR240_rm": 3.2800018478497104e-06,
        "ECOAR260_rm": 1.6400004796712254e-06,
        "ENO_c": 0.014941154245894468,
        "FBA_c": 0.00742601776461879,
        "FE2t_c_e": 8.75927879018879e-06,
        "FE2t_c_m": 2.0943448049122437e-05,
        "FECOOR_m": 0.0024649430262567895,
        "FECRq6_m": 0.002371513006950201,
        "FMNH_c": 0.0,
        "FMNRx_c": 0.0,
        "FTHFL_c": 4.756425128407759e-05,
        "FUM_c": 0.00010086023994849115,
        "FUM_m": 0.0016323793673548147,
        "G3PAT_rm": 1.4203980907889847e-05,
        "G3PD1r_c": 2.9201394989730436e-06,
        "G6PDH2i_c": 0.0014815361107688714,
        "GALUi_c": 7.673551499156632e-05,
        "GAPD_c": 0.0013128176275522085,
        "GARFT_c": 2.092726846376294e-06,
        "GF6PTA_c": 3.899801807902482e-05,
        "GHMT2r_c": 0.002097374522728611,
        "GHMT2r_m": 8.932900696845844e-05,
        "GK2_c": 4.9311853052812055e-06,
        "GLCt_c_e": 0.0009912246548672984,
        "GLNS_c": 0.00029811090236479853,
        "GLNTRS_c": 0.00017322598012594467,
        "GLUDy_c": 0.0010397682800735901,
        "GLUPRT_c": 6.382151911786706e-05,
        "GLUTRS_c": 6.420707725868391e-05,
        "GLUt_c_m": 1.5312357735796042e-05,
        "GLYCL_m": 3.0130129387285067e-05,
        "GLYGS_c": 9.517863697339082e-07,
        "GLYTRS_c": 0.0002186982865492438,
        "GLYt_c_m": 4.603198563977999e-06,
        "GMPS2_c": 0.0001372716589218572,
        "GND_c": 0.0187879411273242,
        "GRTT_c": 9.64941655072655e-05,
        "GTPCI_c": 8.887606912878448e-06,
        "HACNH_m": 8.842349916087557e-05,
        "HCITR_m": 8.842349916087557e-05,
        "HCITS_m": 3.4375958594592934e-05,
        "HEX1_c": 0.0029584024857986827,
        "HICITD_m": 0.00019845288868339925,
        "HISTD_c": 0.00012681073824499477,
        "HISTP_c": 1.6288953986261333e-05,
        "HISTRS_c": 6.47794096220782e-05,
        "HMGCOAR_c": 5.510793699829592e-05,
        "HMGCOAS_m": 0.0003373823414601318,
        "HOMOX_m": 3.2456498143630146e-06,
        "HSDx_c": 0.000315065206089052,
        "HSERTA_c": 2.0441737446019766e-05,
        "HSK_c": 5.9298342198449536e-05,
        "HSTPT_c": 0.00011576557791826916,
        "ICDHx_m": 0.0018646013262609046,
        "ICDHyi_m": 0.00025745797777916406,
        "IG3PS_c": 9.82442581925633e-05,
        "IGPDH_c": 1.5728741396217482e-05,
        "IGPS_c": 8.811972647288042e-05,
        "ILETA_c": 1.1018520651107477e-06,
        "ILETRS_c": 0.0003457445952673985,
        "IMPC_c": 0.0002508821669799703,
        "IMPD_c": 3.1434671342873e-05,
        "INOSTtps_e": 0.0,
        "IPCS_g": 2.5530466602092065e-05,
        "IPDDI_c": 1.5426593335558197e-05,
        "IPMD_c": 1.9774151461263068e-05,
        "IPPMIa_c": 0.00021813061667766314,
        "IPPMIb_c": 0.00021813061667766314,
        "IPPS_m": 8.539098736672117e-05,
        "KARA1i_m": 0.0006825876229274254,
        "KARA2i_m": 0.00044547403350346515,
        "Ktps_e": 1.997792155477925e-06,
        "LEUTA_c": 1.060674291723403e-06,
        "LEUTRS_c": 0.0002392770037494257,
        "LNS14DMy_c": 0.00011912341134528716,
        "LNSTLS_c": 1.2598649762194143e-05,
        "LYSTRS_c": 0.0002667517170493771,
        "MAN1PT_c": 0.00024814394534595683,
        "MAN6PI_c": 0.00014260980511936522,
        "MDH_c": 5.3606593442358156e-05,
        "MDH_m": 0.00017479011631011844,
        "ME2_m": 5.179252238465883e-05,
        "METAT_c": 0.00010808464158599076,
        "METS_c": 0.004549326748662628,
        "METTRS_c": 0.00014135162077111987,
        "MEVK1_c": 1.5441873943261482e-05,
        "MG2tps_c_e": 3.437396837730415e-05,
        "MN2tps_c_e": 0.0,
        "MTHFC_c": 0.0001629592414343422,
        "MTHFD_c": 0.0001629592414343422,
        "MTHFR3_c": 0.0001089884711394272,
        "NACt_c_e": 2.943988150061939e-06,
        "NADHK1_c": 6.592303321540062e-06,
        "NADHq6_c": 0.0009729920500525841,
        "NADHq6_m": 0.00022872155040314752,
        "NADS2_c": 1.934734086333482e-05,
        "NAMNPP_c": 5.368510178698528e-05,
        "NDPK1_c": 2.3417326510386006e-05,
        "NDPK2_c": 5.542612099677914e-06,
        "NDPK3_c": 0.0,
        "NDPK8_c": 0.0,
        "NH4t_c_e": 0.0009792141221726912,
        "NNATi_c": 5.3125521458619485e-06,
        "OCBT_c": 0.00014826474343020835,
        "OMCDC_c": 1.060674291723403e-06,
        "OMPDC_c": 1.3067112471343837e-05,
        "ORNTACi_m": 0.00018341410994272088,
        "ORNTA_c": 2.7530230475978145e-05,
        "ORNtpa_m": 4.392736086061147e-06,
        "ORPT_c": 2.256167038822754e-05,
        "P5CR_c": 9.180802650714632e-05,
        "PAILS_rm": 5.595875328095734e-06,
        "PAPSR_c": 9.109511128468115e-06,
        "PAP_rm": 1.0706632710368663e-06,
        "PC_c": 0.0013620320024475892,
        "PDH_m": 0.00038539207973026707,
        "PDMEMT_rm": 1.6509359532266982e-05,
        "PEMT_rm": 4.3471643811464e-05,
        "PFK_c": 0.002895853191835392,
        "PGCD_c": 0.00015175088519706555,
        "PGI_c": 0.004271415707429701,
        "PGK_c": 0.01880564082212844,
        "PGL_c": 0.00010176357911599524,
        "PGMT_c": 2.8981883820923144e-05,
        "PGM_c": 0.003351589231569545,
        "PHETA1_c": 2.4779631143199045e-05,
        "PHETRS_c": 0.00014624465354195928,
        "PItps_e": 4.0877683372194144e-06,
        "PItps_m": 0.0029345263218549375,
        "PMANM_c": 0.0001551760213684971,
        "PMEMT_rm": 1.6509359532266982e-05,
        "PMEVK_c": 4.405660040691987e-06,
        "PNTK_c": 3.1568252875159802e-06,
        "PNTOtps_e": 0.0,
        "PPA_m": 5.215906381997919e-06,
        "PPBNGS_1_c": 0.0,
        "PPCDC_c": 1.4098477008797382e-05,
        "PPCK_c": 0.07540196984834276,
        "PPNCL2_c": 1.092294798378772e-05,
        "PPND2_c": 1.498940124341212e-06,
        "PPNDH_c": 3.3083076693273375e-06,
        "PRAGSi_c": 0.00012487188893110077,
        "PRAIS_c": 0.00012487188893110077,
        "PRAIi_c": 7.648872473451762e-06,
        "PRAMPC_c": 0.00012681073824499477,
        "PRASCSi_c": 9.297094136854467e-05,
        "PRATPP_c": 0.00012681073824499477,
        "PRFGS_c": 0.00016013927720961272,
        "PRMICI_c": 3.7160109178943065e-06,
        "PROTRS_c": 0.0001238463841597542,
        "PRPPS_c": 5.31288431792042e-05,
        "PSCIT_c": 0.015382765087619852,
        "PSD_mm": 3.7618524206392157e-06,
        "PSERT_c": 0.00026851243129319657,
        "PSPHS_r": 6.033125861116892e-07,
        "PSP_L_c": 7.093067794583023e-06,
        "PSSA_rm": 1.588522897386056e-05,
        "PTPAT_c": 6.398704311383975e-06,
        "PYDXK_c": 0.0,
        "PYDXNtps_e": 0.0,
        "PYDXR_c": 0.0,
        "PYRDC_c": 3.769794076276696e-05,
        "PYRtps_m": 2.0066480987370545e-05,
        "RIBFLVt_c_e": 3.619250297866805e-07,
        "RNDR1_c": 7.007391864278357e-05,
        "RNDR2_c": 4.730293248429241e-05,
        "RNDR3_c": 0.00011737705428595732,
        "RPE_c": 2.443346829721124e-05,
        "RPI_c": 0.0003942143089340025,
        "SACCD1_c": 0.0002543447580716753,
        "SACCD2_c": 0.0001912727213291066,
        "SERPT_r": 1.4412159190169464e-05,
        "SERTRS_c": 0.00010974645061261186,
        "SERt_c_m": 8.395904418258758e-06,
        "SERt_c_r": 1.7868785090354789e-06,
        "SERt_c_rm": 1.796445986945865e-05,
        "SHK3Di_c": 0.015382765087619852,
        "SLFAT_c": 6.772796872942594e-05,
        "SO3R_c": 0.0010982008911761963,
        "SO4t_c_e": 7.602450837843764e-06,
        "SQLEy_r": 4.481952271562979e-05,
        "SQLS_c": 8.646641819284377e-05,
        "STATg161_rm": 9.240895199135572e-06,
        "STATg181_rm": 3.3909180230508896e-06,
        "SUCDq6_m": 0.0002643389425728484,
        "SUCFUMt_c_m": 1.3315172806666665e-05,
        "SUCOAS_m": 0.000314191770716462,
        "TAGL_l": 4.344485294720281e-07,
        "TALA_c": 0.0269432057731693,
        "THMtps_e": 0.0,
        "THRD_L_c": 4.173830659555076e-05,
        "THRS_c": 0.00025395321709486646,
        "THRTRS_c": 0.0003371021366204578,
        "TKT1_c": 0.017821255465299418,
        "TKT2_c": 0.03711783188160688,
        "TMDPK_c": 0.0,
        "TMDS_c": 1.996081323219364e-06,
        "TPI_c": 0.004028520080555984,
        "TRDR_c": 0.00020468316924146526,
        "TRE6PP_c": 3.3572580660234376e-05,
        "TRE6PS_c": 3.3572580660234376e-05,
        "TRPS1_c": 0.00020277778808140752,
        "TRPTRS_c": 5.538959961955502e-05,
        "TYRTA_c": 5.807788166793518e-05,
        "TYRTRS_c": 0.00016379510235705862,
        "UAGDP_c": 2.1068261473544418e-05,
        "UMPK_c": 2.1621871114652394e-06,
        "UPP3S_c": 2.77779801107958e-05,
        "VALTA_m": 0.00010997144873895644,
        "VALTRS_c": 0.00030322614823781176,
        "ZN2tps_c_e": 0.00013573365624261905,
        "lumpFACS160_c": 0.0014489245375294262,
        "lumpFACS180_c": 0.0005406721163908593
    },
    "proteome_capacity_usage": 0.9999999999999999,
    "raw_flux": {
        "BIOSYN-BIODILAERO": 0.1,
        "BIOSYN-CARB": 0.04277,
        "BIOSYN-CARB1": 0.065492779202469,
        "BIOSYN-CARB2": 0.101630484393213,
        "BIOSYN-CARB3": 0.026744933730518,
        "BIOSYN-CARB4": 0.002402738037236,
        "BIOSYN-CARB5": 0.048997617398255,
        "BIOSYN-CARB6": 0.002456023792273,
        "BIOSYN-CARBTOBIO": 0.04277,
        "BIOSYN-COFACTOR": 0.00048,
        "BIOSYN-COFACTOR1": 1.8872406359e-05,
        "BIOSYN-COFACTOR10": 9.8889155e-08,
        "BIOSYN-COFACTOR2": 9.93091603e-07,
        "BIOSYN-COFACTOR3": 9.9292331e-08,
        "BIOSYN-COFACTOR4": 0.000263223679344,
        "BIOSYN-COFACTOR5": 1.4899408373e-05,
        "BIOSYN-COFACTOR6": 5.6617984524e-05,
        "BIOSYN-COFACTOR7": 0.000268190221328,
        "BIOSYN-COFACTOR8": 9.8336086275e-05,
        "BIOSYN-COFACTOR9": 6.258003261e-06,
        "BIOSYN-DNA": 0.00039,
        "BIOSYN-DNA1": 0.000378103837616,
        "BIOSYN-DNA2": 0.000255236211456,
        "BIOSYN-DNA3": 0.000255236473105,
        "BIOSYN-DNA4": 0.000378105183304,
        "BIOSYN-LIPID": 0.00697,
        "BIOSYN-LIPID1": 0.000591563832358,
        "BIOSYN-LIPID10": 0.000823253005881,
        "BIOSYN-LIPID11": 0.000707052655307,
        "BIOSYN-LIPID12": 0.000814695420203,
        "BIOSYN-LIPID13": 0.000456917847657,
        "BIOSYN-LIPID2": 0.000217072504061,
        "BIOSYN-LIPID3": 0.003158384487001,
        "BIOSYN-LIPID4": 3.3265195858e-05,
        "BIOSYN-LIPID5": 9.753637544e-05,
        "BIOSYN-LIPID6": 9.26976142e-06,
        "BIOSYN-LIPID7": 3.5759718319e-05,
        "BIOSYN-LIPID8": 0.000820988371598,
        "BIOSYN-LIPID9": 0.003063335605145,
        "BIOSYN-METAL": 0.00254,
        "BIOSYN-METAL1": 0.000128844253705,
        "BIOSYN-METAL2": 1.139174771e-05,
        "BIOSYN-METAL3": 6.6587160892e-05,
        "BIOSYN-METAL4": 0.060480428666428,
        "BIOSYN-METAL5": 0.006372834396215,
        "BIOSYN-METAL6": 9.385489097e-06,
        "BIOSYN-METAL7": 0.000157924441725,
        "BIOSYN-PI": 0.010523135269173,
        "BIOSYN-PROTCYT": 0.020959107122577,
        "BIOSYN-PROTDUMMY": 0.0181629,
        "BIOSYN-PROTMITO": 0.001239992877423,
        "BIOSYN-PROTMODELED": 0.0221991,
        "BIOSYN-PROTTOBIO": 0.040362,
        "BIOSYN-RNA": 0.005178,
        "BIOSYN-RNA1": 0.002818061518765,
        "BIOSYN-RNA2": 0.00273840087217,
        "BIOSYN-RNA3": 0.002818061537259,
        "BIOSYN-RNA4": 0.003669579536494,
        "BIOSYN-RNA5": 0.0007767,
        "BIOSYN-RNA6": 0.0002589,
        "BIOSYN-RNA7": 0.002811999641963,
        "BIOSYN-RNATOBIO": 0.005178,
        "BIOSYN-SO4": 0.003122950563693,
        "ENZLOAD-13GS_c_FWD-GSC1RHO1": 7.2412515e-08,
        "ENZLOAD-16GS_c_FWD-YPR159W": 1.6137201e-08,
        "ENZLOAD-2OXOADPt_c_m_FWD-YOR222W": 5.615992e-09,
        "ENZLOAD-3C3HMPt_c_m_REV-YKL120W": 5.3752828e-08,
        "ENZLOAD-3DSPHR_r_FWD-YBR265W": 7.80011e-09,
        "ENZLOAD-3HACD200_rm_FWD-YJL097W": 9.360409e-09,
        "ENZLOAD-3HACD220_rm_FWD-YJL097W": 9.360409e-09,
        "ENZLOAD-3HACD240_rm_FWD-YJL097W": 9.360409e-09,
        "ENZLOAD-3HACD260_rm_FWD-YJL097W": 4.680204e-09,
        "ENZLOAD-3OACE200_rm_FWD-YCR034W": 6.631737e-09,
        "ENZLOAD-3OACE220_rm_FWD-YCR034W": 6.631737e-09,
        "ENZLOAD-3OACE240_rm_FWD-YCR034W": 6.631737e-09,
        "ENZLOAD-3OACE260_rm_FWD-YLR372W": 3.315869e-09,
        "ENZLOAD-3OACR200_rm_FWD-YBR159W": 3.108131e-09,
        "ENZLOAD-3OACR220_rm_FWD-YBR159W": 3.108131e-09,
        "ENZLOAD-3OACR240_rm_FWD-YBR159W": 3.108131e-09,
        "ENZLOAD-3OACR260_rm_FWD-YBR159W": 1.554066e-09,
        "ENZLOAD-AASADy_c_FWD-LYS25": 5.8203901e-08,
        "ENZLOAD-AATA_c_FWD-YGL202W": 1.9150622e-08,
        "ENZLOAD-ACACT40ir_c_FWD-YPL028W": 1.431564689e-05,
        "ENZLOAD-ACACT40ir_c_REV-YPL028W": 1.431564689e-05,
        "ENZLOAD-ACACT40ir_m_FWD-YPL028W": 1.15773726e-07,
        "ENZLOAD-ACCOAC_c_FWD-YNR016C": 7.6613201e-08,
        "ENZLOAD-ACGAM6PS_c_FWD-YFL017C": 5.339418e-09,
        "ENZLOAD-ACGAMPM_c_FWD-YEL058W": 1.2732395e-08,
        "ENZLOAD-ACGK_m_FWD-YER069W": 1.01437103e-07,
        "ENZLOAD-ACHBS_m_FWD-ILV26": 3.2753028e-08,
        "ENZLOAD-ACLS_m_FWD-ILV26": 5.0186565e-08,
        "ENZLOAD-ACOADS160_rm_FWD-YGL055W": 1.2580372e-08,
        "ENZLOAD-ACOADS180_rm_FWD-YGL055W": 4.615769e-09,
        "ENZLOAD-ACONTa_m_FWD-YLR304C_m": 6.73666257e-07,
        "ENZLOAD-ACONTb_m_FWD-YLR304C_m": 6.73666257e-07,
        "ENZLOAD-ACOTAi_m_FWD-YOL140W": 3.409636e-08,
        "ENZLOAD-ACS_c_FWD-YLR153C": 3.61704474e-07,
        "ENZLOAD-ADK1_c_FWD-YDL166C": 1.15201178e-07,
        "ENZLOAD-ADNK1_c_FWD-YJR105W": 2.5849432e-08,
        "ENZLOAD-ADPATPt_c_m_FWD-YBL030C": 2.976319293e-06,
        "ENZLOAD-ADSK_c_FWD-YKL001C": 1.39821788e-07,
        "ENZLOAD-ADSL1r_c_FWD-YLR359W": 5.5904549e-08,
        "ENZLOAD-ADSL2i_c_FWD-YLR359W": 2.3232948e-08,
        "ENZLOAD-ADSS_c_FWD-YNL220W": 1.58202855e-07,
        "ENZLOAD-AFAT_c_FWD-YDL045C": 1.401259e-09,
        "ENZLOAD-AGPAT_rm_FWD-YDL052C": 3.5299775e-08,
        "ENZLOAD-AGPRi_m_FWD-YER069W": 1.01437103e-07,
        "ENZLOAD-AHCi_c_FWD-YER043C": 1.696205655e-06,
        "ENZLOAD-AHSERL2_c_FWD-YLR303W": 5.37727076e-07,
        "ENZLOAD-AICART_c_FWD-YLR028C": 7.3505298e-08,
        "ENZLOAD-AIRC1_c_FWD-YOR128C": 7.0343856e-08,
        "ENZLOAD-AKGDH_m_FWD-KGDCPLX": 4.5049402e-08,
        "ENZLOAD-AKGMALta_m_FWD-YOR222W": 4.9584418e-08,
        "ENZLOAD-AKP1_c_FWD-YDR481C": 0.0,
        "ENZLOAD-ALAS_m_FWD-YDR232W": 1.43093202e-07,
        "ENZLOAD-ALATA_L_m_REV-YLR089C": 2.481494e-09,
        "ENZLOAD-ALATRS_c_FWD-YOR335C": 8.2283981e-08,
        "ENZLOAD-ALDD2y_c_FWD-YPL061W": 9.11880158e-07,
        "ENZLOAD-ANPRT_c_FWD-YDR354W": 1.1055077e-08,
        "ENZLOAD-ANS_c_FWD-TRP23": 1.5585347e-08,
        "ENZLOAD-ARGSL_c_FWD-YHR018C": 3.4653003e-08,
        "ENZLOAD-ARGSS_c_FWD-YOL058W": 1.15264575e-07,
        "ENZLOAD-ARGTRS_c_FWD-YDR341C": 2.09479407e-07,
        "ENZLOAD-ASAD_c_FWD-YDR158W": 1.87255158e-07,
        "ENZLOAD-ASNS1_c_FWD-YGR124W": 1.65819637e-07,
        "ENZLOAD-ASNTRS_c_FWD-YHR019C": 1.42885933e-07,
        "ENZLOAD-ASPCT_c_FWD-YJL130C": 1.66226965e-07,
        "ENZLOAD-ASPK_c_FWD-YER052C": 2.11110519e-07,
        "ENZLOAD-ASPTA_c_REV-YLR027C_c": 8.505966e-08,
        "ENZLOAD-ASPTRS_c_FWD-YLL018C": 3.2271254e-08,
        "ENZLOAD-ATPASEP2e_c_FWD-YGL008C": 1.2833804423e-05,
        "ENZLOAD-ATPPRT_c_FWD-YER055C": 3.7829421e-07,
        "ENZLOAD-ATPS_m_FWD-ATPSCPLX": 8.1384157e-08,
        "ENZLOAD-BPNT_c_FWD-YOL064C": 2.6609375e-08,
        "ENZLOAD-C14STR_c_FWD-YNL280C": 5.39148e-10,
        "ENZLOAD-C24STR_r_FWD-YGL012W": 7.686846e-09,
        "ENZLOAD-C3STDH1_c_FWD-YGL001C": 1.8472315e-08,
        "ENZLOAD-C3STDH2_c_FWD-YGL001C": 1.8472315e-08,
        "ENZLOAD-C3STKR1_c_FWD-YLR100W": 7.208452e-09,
        "ENZLOAD-C3STKR2_c_FWD-YLR100W": 7.208452e-09,
        "ENZLOAD-C4STMO1_c_FWD-YGR060W": 8.79069e-09,
        "ENZLOAD-C4STMO2_c_FWD-YGR060W": 8.79069e-09,
        "ENZLOAD-C4STMO3_c_FWD-YGR060W": 8.79069e-09,
        "ENZLOAD-C4STMO4_c_FWD-YGR060W": 8.79069e-09,
        "ENZLOAD-CA2tps_c_e_FWD-YOL122C": 4.88627e-10,
        "ENZLOAD-CBPS_c_FWD-CPA12": 5.8983571e-08,
        "ENZLOAD-CDPDAGS_rm_FWD-YBR029C": 1.834429e-08,
        "ENZLOAD-CERH124B_r_FWD-YMR272C": 1.873635e-09,
        "ENZLOAD-CERH126B_r_FWD-YMR272C": 1.873635e-09,
        "ENZLOAD-CERH2A24_r_FWD-YMR272C": 3.747271e-09,
        "ENZLOAD-CERH2A26_r_FWD-YMR272C": 3.747271e-09,
        "ENZLOAD-CERH324_r_FWD-YMR272C": 1.873635e-09,
        "ENZLOAD-CERH326_r_FWD-YMR272C": 1.873635e-09,
        "ENZLOAD-CERS124_r_FWD-LIP1LAG1": 2.92601e-10,
        "ENZLOAD-CERS126_r_FWD-LIP1LAG1": 2.92601e-10,
        "ENZLOAD-CERS2A24_r_FWD-LIP1LAG1": 3.04612e-10,
        "ENZLOAD-CERS2A26_r_FWD-LIP1LAG1": 3.04612e-10,
        "ENZLOAD-CHORM_c_FWD-YPR060C": 2.4823442e-08,
        "ENZLOAD-CHORS_c_FWD-YGL148W": 2.636950055e-06,
        "ENZLOAD-CHTNS_c_FWD-YBR023C": 3.167396e-09,
        "ENZLOAD-COAt_c_m_FWD-YHR002W": 3.82801e-10,
        "ENZLOAD-CS_m_FWD-YPR001W": 5.43475187e-07,
        "ENZLOAD-CTPS2_c_FWD-YJR103W": 2.6927038e-08,
        "ENZLOAD-CUtps_c_e_FWD-YOL122C": 0.0,
        "ENZLOAD-CYSTGL_c_FWD-YAL012W": 8.542727e-09,
        "ENZLOAD-CYSTRS_c_FWD-YNL247W": 2.5073126e-08,
        "ENZLOAD-CYSTS_c_FWD-YGR155W": 2.60563178e-07,
        "ENZLOAD-DCMPDA_c_FWD-YHR144C": 8.40234e-10,
        "ENZLOAD-DDPA_c_FWD-YBR249C": 6.9737175827e-05,
        "ENZLOAD-DGAT_rm_FWD-YOR245C_rm": 2.201622e-09,
        "ENZLOAD-DHAD1_m_FWD-YJR016C": 4.3730508e-08,
        "ENZLOAD-DHAD2_m_FWD-YJR016C": 2.8539641e-08,
        "ENZLOAD-DHFRi_c_FWD-YOR236W_c": 8.5414e-10,
        "ENZLOAD-DHFS_1_c_FWD-YMR113W": 0.0,
        "ENZLOAD-DHNPA2i_m_FWD-YNL256W": 1.205624e-09,
        "ENZLOAD-DHORDfum_c_FWD-YKL216W": 8.222041e-09,
        "ENZLOAD-DHORTS_c_REV-YLR420W": 1.1674992e-08,
        "ENZLOAD-DHPTS_m_FWD-YNL256W": 1.205624e-09,
        "ENZLOAD-DHQS_c_FWD-YDR127W": 1.682070125e-06,
        "ENZLOAD-DHQTi_c_FWD-YDR127W": 1.682070125e-06,
        "ENZLOAD-DMATT_c_FWD-YJL167W": 9.6363451e-08,
        "ENZLOAD-DOLPMMT_r_FWD-PMT12": 1.766801e-08,
        "ENZLOAD-DOLPMT_c_FWD-YPR183W": 1.21431046e-07,
        "ENZLOAD-DPMVD_c_FWD-YNR043W": 4.1574228e-08,
        "ENZLOAD-DTMPK_c_FWD-YJR057W": 7.73352e-10,
        "ENZLOAD-ECOAR200_rm_FWD-YDL015C": 3.691587e-09,
        "ENZLOAD-ECOAR220_rm_FWD-YDL015C": 3.691587e-09,
        "ENZLOAD-ECOAR240_rm_FWD-YDL015C": 3.691587e-09,
        "ENZLOAD-ECOAR260_rm_FWD-YDL015C": 1.845793e-09,
        "ENZLOAD-ENO_c_FWD-YHR174W": 6.02201067e-06,
        "ENZLOAD-FBA_c_FWD-YKL060C": 3.637902006e-06,
        "ENZLOAD-FE2t_c_e_FWD-YMR058W": 4.744053e-09,
        "ENZLOAD-FE2t_c_m_FWD-YKR052C": 2.5162301e-08,
        "ENZLOAD-FECOOR_m_FWD-FECOORCPLX2": 4.51957695e-07,
        "ENZLOAD-FECRq6_m_FWD-FECRq6CPLX": 1.849926e-07,
        "ENZLOAD-FMNH_c_REV-YDL024C": 0.0,
        "ENZLOAD-FMNRx_c_FWD-YLR011W": 0.0,
        "ENZLOAD-FTHFL_c_FWD-YGR204W": 8.829509e-09,
        "ENZLOAD-FUM_c_FWD-YPL262W_c": 1.8007325e-08,
        "ENZLOAD-FUM_m_FWD-YPL262W_m": 2.91440768e-07,
        "ENZLOAD-G3PAT_rm_FWD-YBL011W": 6.627575e-09,
        "ENZLOAD-G3PD1r_c_FWD-YDL022W": 2.562569e-09,
        "ENZLOAD-G6PDH2i_c_FWD-YNL241C": 1.013914729e-06,
        "ENZLOAD-GALUi_c_FWD-YKL035W": 6.700784e-09,
        "ENZLOAD-GAPD_c_FWD-YGR192C": 3.41537062e-07,
        "ENZLOAD-GARFT_c_FWD-YDR408C": 3.399859e-09,
        "ENZLOAD-GF6PTA_c_FWD-YMR084W": 5.1641328e-08,
        "ENZLOAD-GHMT2r_c_FWD-YLR058C": 3.94212415e-07,
        "ENZLOAD-GHMT2r_m_REV-YBR263W": 1.6086867e-08,
        "ENZLOAD-GK2_c_FWD-YDR454C": 9.346478e-09,
        "ENZLOAD-GLCt_c_e_FWD-YDR345C": 6.08142865e-07,
        "ENZLOAD-GLNS_c_FWD-YPR035W": 3.576072e-08,
        "ENZLOAD-GLNTRS_c_FWD-YOR168W": 7.3167099e-08,
        "ENZLOAD-GLUDy_c_FWD-YOR375C": 1.32529824e-07,
        "ENZLOAD-GLUPRT_c_FWD-YMR300C": 4.3680895e-08,
        "ENZLOAD-GLUTRS_c_FWD-GUS1ARC1": 2.040403e-08,
        "ENZLOAD-GLUt_c_m_FWD-YBR104W": 1.5993945e-08,
        "ENZLOAD-GLYCL_m_FWD-GCV123LPD1": 5.00581e-09,
        "ENZLOAD-GLYGS_c_FWD-GSY1GLG1": 2.4938e-10,
        "ENZLOAD-GLYTRS_c_FWD-YBR121C": 5.6890477e-08,
        "ENZLOAD-GLYt_c_m_FWD-YPR058W": 5.242491e-09,
        "ENZLOAD-GMPS2_c_FWD-YMR217W": 4.5231266e-08,
        "ENZLOAD-GND_c_FWD-YHR183W": 6.812163598e-06,
        "ENZLOAD-GRTT_c_FWD-YJL167W": 9.6363451e-08,
        "ENZLOAD-GTPCI_c_FWD-YGR267C": 1.288108e-09,
        "ENZLOAD-HACNH_m_FWD-YDR234W": 4.4197662e-08,
        "ENZLOAD-HCITR_m_FWD-YDR234W": 4.4197662e-08,
        "ENZLOAD-HCITS_m_FWD-YDL131W": 2.7585164e-08,
        "ENZLOAD-HEX1_c_FWD-YCL040W": 1.73011668e-07,
        "ENZLOAD-HEX1_c_FWD-YFR053C": 9.78033399e-07,
        "ENZLOAD-HICITD_m_FWD-YIL094C": 1.89051776e-07,
        "ENZLOAD-HISTD_c_FWD-YCL030C": 5.4435177e-08,
        "ENZLOAD-HISTP_c_FWD-YFR025C": 1.6593564e-08,
        "ENZLOAD-HISTRS_c_FWD-YPR033C_c": 4.2369624e-08,
        "ENZLOAD-HMGCOAR_c_FWD-YML075C": 1.8449803e-08,
        "ENZLOAD-HMGCOAS_m_FWD-YML126C": 2.38412671e-07,
        "ENZLOAD-HOMOX_m_FWD-COX15ARH1YAH1": 9.88041e-10,
        "ENZLOAD-HSDx_c_FWD-YJR139C": 1.54329769e-07,
        "ENZLOAD-HSERTA_c_FWD-YNL277W": 1.4906605e-08,
        "ENZLOAD-HSK_c_FWD-YHR025W": 2.9138713e-08,
        "ENZLOAD-HSTPT_c_FWD-YIL116W": 1.04594009e-07,
        "ENZLOAD-ICDHx_m_FWD-IDH12": 2.28183014e-07,
        "ENZLOAD-ICDHyi_m_FWD-YDL066W": 1.07421713e-07,
        "ENZLOAD-IG3PS_c_FWD-YBR248C": 6.1192852e-08,
        "ENZLOAD-IGPDH_c_FWD-YOR202W": 2.5368441e-08,
        "ENZLOAD-IGPS_c_FWD-TRP23": 1.5585347e-08,
        "ENZLOAD-ILETA_c_REV-YJR148W": 5.094e-10,
        "ENZLOAD-ILETRS_c_FWD-YBL076C": 1.11395466e-07,
        "ENZLOAD-IMPC_c_FWD-YLR028C": 7.3505298e-08,
        "ENZLOAD-IMPD_c_FWD-YML056C": 5.180066e-09,
        "ENZLOAD-INOSTtps_e_FWD-YDR497C": 0.0,
        "ENZLOAD-IPCS_g_FWD-KEI1AUR1": 1.4622682e-08,
        "ENZLOAD-IPDDI_c_FWD-YPL117C": 1.8580633e-08,
        "ENZLOAD-IPMD_c_FWD-YCL018W": 9.518275e-09,
        "ENZLOAD-IPPMIa_c_REV-YGL009C": 9.8317998e-08,
        "ENZLOAD-IPPMIb_c_REV-YGL009C": 9.8317998e-08,
        "ENZLOAD-IPPS_m_FWD-YNL104C_m": 2.4145589e-08,
        "ENZLOAD-KARA1i_m_FWD-YLR355C": 6.06051443e-07,
        "ENZLOAD-KARA2i_m_FWD-YLR355C": 3.95524577e-07,
        "ENZLOAD-Ktps_e_FWD-YDR456W": 1.138631e-09,
        "ENZLOAD-LEUTA_c_REV-YJR148W": 4.90363e-10,
        "ENZLOAD-LEUTRS_c_FWD-YPL160W": 7.8070504e-08,
        "ENZLOAD-LNS14DMy_c_FWD-ERG11NCP1": 3.4011928e-08,
        "ENZLOAD-LNSTLS_c_FWD-YHR072W": 6.014181e-09,
        "ENZLOAD-LYSTRS_c_FWD-YDR037W": 7.8115602e-08,
        "ENZLOAD-MAN1PT_c_FWD-YDL055C": 2.33332951e-07,
        "ENZLOAD-MAN6PI_c_REV-YER003C": 1.16518609e-07,
        "ENZLOAD-MDH_c_REV-YOL126C": 2.4816427e-08,
        "ENZLOAD-MDH_m_FWD-YKL085W": 9.1527302e-08,
        "ENZLOAD-ME2_m_FWD-YKL029C": 2.712856e-08,
        "ENZLOAD-METAT_c_FWD-YLR180W": 2.5017458e-08,
        "ENZLOAD-METS_c_FWD-YER091C": 2.06684745e-06,
        "ENZLOAD-METTRS_c_FWD-MES1ARC1": 4.3091849e-08,
        "ENZLOAD-MEVK1_c_FWD-YMR208W": 6.200486e-09,
        "ENZLOAD-MG2tps_c_e_FWD-YOL130W": 1.4204045e-08,
        "ENZLOAD-MN2tps_c_e_FWD-YGR191W": 0.0,
        "ENZLOAD-MTHFC_c_FWD-YGR204W": 3.0250662e-08,
        "ENZLOAD-MTHFD_c_FWD-YGR204W": 3.0250662e-08,
        "ENZLOAD-MTHFR3_c_FWD-YGL125W": 6.4001332e-08,
        "ENZLOAD-NACt_c_e_FWD-YGR260W": 1.953508e-09,
        "ENZLOAD-NADHK1_c_FWD-YJR049C": 7.21796e-10,
        "ENZLOAD-NADHq6_c_FWD-YMR145C": 6.05547034e-07,
        "ENZLOAD-NADHq6_m_FWD-YML120C": 1.58581264e-07,
        "ENZLOAD-NADS2_c_FWD-YHR074W_c": 9.516004e-09,
        "ENZLOAD-NAMNPP_c_FWD-YOR209C": 4.4391822e-08,
        "ENZLOAD-NDPK1_c_FWD-YKL067W": 1.3015165e-08,
        "ENZLOAD-NDPK2_c_FWD-YKL067W": 3.08054e-09,
        "ENZLOAD-NDPK3_c_FWD-YKL067W": 0.0,
        "ENZLOAD-NDPK8_c_FWD-YKL067W": 0.0,
        "ENZLOAD-NH4t_c_e_FWD-YDR384C": 1.257937987e-06,
        "ENZLOAD-NNATi_c_FWD-YGR010W": 1.181663e-09,
        "ENZLOAD-OCBT_c_FWD-YJL088W": 1.56314911e-07,
        "ENZLOAD-OMCDC_c_FWD-YJR148W": 4.90363e-10,
        "ENZLOAD-OMPDC_c_FWD-YEL021W": 1.7059463e-08,
        "ENZLOAD-ORNTACi_m_FWD-YMR062C": 7.2814117e-08,
        "ENZLOAD-ORNTA_c_FWD-YLR438W": 2.2904023e-08,
        "ENZLOAD-ORNtpa_m_FWD-YOR130C": 5.30206e-09,
        "ENZLOAD-ORPT_c_REV-YMR271C": 1.7814089e-08,
        "ENZLOAD-P5CR_c_FWD-YER023W": 2.7233732e-08,
        "ENZLOAD-PAILS_rm_FWD-YPR113W": 8.92734e-09,
        "ENZLOAD-PAPSR_c_FWD-MET16TRX2": 8.763987e-09,
        "ENZLOAD-PAP_rm_FWD-YMR165C": 4.38089e-10,
        "ENZLOAD-PC_c_FWD-YGL062W": 1.0035653e-07,
        "ENZLOAD-PDH_m_FWD-PDHCPLX": 3.9342884e-08,
        "ENZLOAD-PDMEMT_rm_FWD-YJR073C": 2.7977912e-08,
        "ENZLOAD-PEMT_rm_FWD-YGR157W": 1.7497349e-08,
        "ENZLOAD-PFK_c_FWD-PFK12": 1.31782618e-07,
        "ENZLOAD-PGCD_c_FWD-YER081W": 1.14632028e-07,
        "ENZLOAD-PGI_c_FWD-YBR196C": 1.34692234e-06,
        "ENZLOAD-PGK_c_FWD-YCR012W": 1.5668307085e-05,
        "ENZLOAD-PGL_c_FWD-YHR163W": 1.39979674e-07,
        "ENZLOAD-PGMT_c_FWD-YMR105C": 1.7991513e-08,
        "ENZLOAD-PGM_c_FWD-YOR283W": 1.24728275e-06,
        "ENZLOAD-PHETA1_c_REV-YGL202W": 8.728754e-09,
        "ENZLOAD-PHETRS_c_FWD-FRS12": 2.3280003e-08,
        "ENZLOAD-PItps_e_FWD-YBR296C": 2.540665e-09,
        "ENZLOAD-PItps_m_FWD-YJR077C": 1.695220361e-06,
        "ENZLOAD-PMANM_c_REV-YFL045C": 1.06583924e-07,
        "ENZLOAD-PMEMT_rm_FWD-YJR073C": 2.7977912e-08,
        "ENZLOAD-PMEVK_c_FWD-YMR220W": 3.413657e-09,
        "ENZLOAD-PNTK_c_FWD-YDR531W": 3.130412e-09,
        "ENZLOAD-PNTOtps_e_FWD-YCR028C": 0.0,
        "ENZLOAD-PPA_m_FWD-YMR267W": 2.87189e-09,
        "ENZLOAD-PPBNGS_1_c_FWD-YGL040C": 0.0,
        "ENZLOAD-PPCDC_c_FWD-CAB3SIS2VHS3": 2.722662e-09,
        "ENZLOAD-PPCK_c_FWD-YKR097W": 1.2122375715e-05,
        "ENZLOAD-PPNCL2_c_FWD-YIL083C": 5.261613e-09,
        "ENZLOAD-PPND2_c_FWD-YBR166C": 1.169311e-09,
        "ENZLOAD-PPNDH_c_FWD-YNL316C": 3.493743e-09,
        "ENZLOAD-PRAGSi_c_FWD-YGL234W": 5.3651727e-08,
        "ENZLOAD-PRAIS_c_FWD-YGL234W": 5.3651727e-08,
        "ENZLOAD-PRAIi_c_FWD-YDR007W": 1.1611981e-08,
        "ENZLOAD-PRAMPC_c_FWD-YCL030C": 5.4435177e-08,
        "ENZLOAD-PRASCSi_c_FWD-YAR015W": 1.06320692e-07,
        "ENZLOAD-PRATPP_c_FWD-YCL030C": 5.4435177e-08,
        "ENZLOAD-PRFGS_c_FWD-YGR061C": 4.1405941e-08,
        "ENZLOAD-PRMICI_c_FWD-YIL020C": 4.763295e-09,
        "ENZLOAD-PROTRS_c_FWD-YHR020W": 6.178672e-08,
        "ENZLOAD-PRPPS_c_FWD-PRS12": 2.5318136e-08,
        "ENZLOAD-PSCIT_c_FWD-YDR127W": 1.682070125e-06,
        "ENZLOAD-PSD_mm_FWD-YNL169C": 1.293507e-09,
        "ENZLOAD-PSERT_c_FWD-YOR184W": 1.18564007e-07,
        "ENZLOAD-PSPHS_r_FWD-YDR297W": 6.09224e-10,
        "ENZLOAD-PSP_L_c_FWD-YGR208W": 7.888796e-09,
        "ENZLOAD-PSSA_rm_FWD-YER026C": 2.0678139e-08,
        "ENZLOAD-PTPAT_c_FWD-YGR277C": 7.181307e-09,
        "ENZLOAD-PYDXK_c_FWD-YNR027W": 0.0,
        "ENZLOAD-PYDXNtps_e_FWD-YGL186C": 0.0,
        "ENZLOAD-PYDXR_c_FWD-YPR127W": 0.0,
        "ENZLOAD-PYRDC_c_FWD-YLR044C": 5.87717e-09,
        "ENZLOAD-PYRtps_m_FWD-MPC12": 2.7689449e-08,
        "ENZLOAD-RIBFLVt_c_e_FWD-YOR306C": 2.46579e-10,
        "ENZLOAD-RNDR1_c_FWD-RNR1234": 1.0002731e-08,
        "ENZLOAD-RNDR2_c_FWD-RNR1234": 6.752277e-09,
        "ENZLOAD-RNDR3_c_FWD-RNR1234": 1.6755037e-08,
        "ENZLOAD-RPE_c_FWD-YJL121C": 3.5282324e-08,
        "ENZLOAD-RPI_c_FWD-YOR095C": 5.33291793e-07,
        "ENZLOAD-SACCD1_c_FWD-YNR050C": 2.02050828e-07,
        "ENZLOAD-SACCD2_c_FWD-YIR034C": 1.8138111e-07,
        "ENZLOAD-SERPT_r_FWD-LCB12": 4.502642e-09,
        "ENZLOAD-SERTRS_c_FWD-YDR023W": 4.0642224e-08,
        "ENZLOAD-SERt_c_m_REV-YDR508C": 4.458874e-09,
        "ENZLOAD-SERt_c_r_FWD-YKR039W_rm": 1.054723e-09,
        "ENZLOAD-SERt_c_rm_FWD-YKR039W_rm": 1.0603703e-08,
        "ENZLOAD-SHK3Di_c_FWD-YDR127W": 1.682070125e-06,
        "ENZLOAD-SLFAT_c_FWD-YCL050C": 7.3657843e-08,
        "ENZLOAD-SO3R_c_FWD-MET510": 7.7938226e-08,
        "ENZLOAD-SO4t_c_e_FWD-YLR092W": 2.984505e-09,
        "ENZLOAD-SQLEy_r_FWD-YGR175C": 3.1101835e-08,
        "ENZLOAD-SQLS_c_FWD-YHR190W": 6.8126137e-08,
        "ENZLOAD-STATg161_rm_FWD-YNR019W": 5.087913e-09,
        "ENZLOAD-STATg181_rm_FWD-YNR019W": 1.866994e-09,
        "ENZLOAD-SUCDq6_m_FWD-SDH9234": 7.2698261e-08,
        "ENZLOAD-SUCFUMt_c_m_FWD-YJR095W": 1.4504497e-08,
        "ENZLOAD-SUCOAS_m_FWD-LSC12": 1.47305004e-07,
        "ENZLOAD-TAGL_l_FWD-YBR204C": 3.91187e-10,
        "ENZLOAD-TALA_c_FWD-YLR354C": 1.4196673672e-05,
        "ENZLOAD-THMtps_e_FWD-YLR237W": 0.0,
        "ENZLOAD-THRD_L_c_FWD-YCL064C": 4.0643494e-08,
        "ENZLOAD-THRS_c_FWD-YCR053W": 1.758029e-07,
        "ENZLOAD-THRTRS_c_FWD-YIL078W": 1.57593604e-07,
        "ENZLOAD-TKT1_c_FWD-YBR117C": 4.588330783e-06,
        "ENZLOAD-TKT2_c_REV-YBR117C": 9.556503522e-06,
        "ENZLOAD-TMDPK_c_FWD-YOR143C": 0.0,
        "ENZLOAD-TMDS_c_FWD-YOR074C": 1.143521e-09,
        "ENZLOAD-TPI_c_FWD-YDR050C": 2.791008433e-06,
        "ENZLOAD-TRDR_c_FWD-YDR353W": 1.15589857e-07,
        "ENZLOAD-TRE6PP_c_FWD-TPS12TSL1": 4.672322e-09,
        "ENZLOAD-TRE6PS_c_FWD-TPS12TSL1": 4.672322e-09,
        "ENZLOAD-TRPS1_c_FWD-YGL026C": 9.8980963e-08,
        "ENZLOAD-TRPTRS_c_FWD-YOL097C": 2.1805304e-08,
        "ENZLOAD-TYRTA_c_FWD-YGL202W": 2.0458236e-08,
        "ENZLOAD-TYRTRS_c_FWD-YGR185C": 7.1508668e-08,
        "ENZLOAD-UAGDP_c_FWD-YDL103C": 1.532428e-08,
        "ENZLOAD-UMPK_c_FWD-YKL024C_c": 3.716548e-09,
        "ENZLOAD-UPP3S_c_FWD-YOR278W": 3.5531726e-08,
        "ENZLOAD-VALTA_m_REV-YHR208W": 4.8531064e-08,
        "ENZLOAD-VALTRS_c_FWD-YGR094W_c": 9.5184606e-08,
        "ENZLOAD-ZN2tps_c_e_FWD-YGL255W": 1.25491007e-07,
        "ENZLOAD-lumpFACS160_c_FWD-FAS12": 2.1459395e-08,
        "ENZLOAD-lumpFACS180_c_FWD-FAS12": 8.007661e-09,
        "ENZSYN-ATPSCPLX": 8.1384157e-08,
        "ENZSYN-CAB3SIS2VHS3": 2.722662e-09,
        "ENZSYN-COX15ARH1YAH1": 9.88041e-10,
        "ENZSYN-CPA12": 5.8983571e-08,
        "ENZSYN-ERG11NCP1": 3.4011928e-08,
        "ENZSYN-FAS12": 2.9467056e-08,
        "ENZSYN-FECOORCPLX2": 4.51957695e-07,
        "ENZSYN-FECRq6CPLX": 1.849926e-07,
        "ENZSYN-FRS12": 2.3280003e-08,
        "ENZSYN-GCV123LPD1": 5.00581e-09,
        "ENZSYN-GSC1RHO1": 7.2412515e-08,
        "ENZSYN-GSY1GLG1": 2.4938e-10,
        "ENZSYN-GUS1ARC1": 2.040403e-08,
        "ENZSYN-IDH12": 2.28183014e-07,
        "ENZSYN-ILV26": 8.2939593e-08,
        "ENZSYN-KEI1AUR1": 1.4622682e-08,
        "ENZSYN-KGDCPLX": 4.5049402e-08,
        "ENZSYN-LCB12": 4.502642e-09,
        "ENZSYN-LIP1LAG1": 1.194426e-09,
        "ENZSYN-LSC12": 1.47305004e-07,
        "ENZSYN-LYS25": 5.8203901e-08,
        "ENZSYN-MES1ARC1": 4.3091849e-08,
        "ENZSYN-MET16TRX2": 8.763987e-09,
        "ENZSYN-MET510": 7.7938226e-08,
        "ENZSYN-MPC12": 2.7689449e-08,
        "ENZSYN-PDHCPLX": 3.9342884e-08,
        "ENZSYN-PFK12": 1.31782618e-07,
        "ENZSYN-PMT12": 1.766801e-08,
        "ENZSYN-PRS12": 2.5318136e-08,
        "ENZSYN-RNR1234": 3.3510046e-08,
        "ENZSYN-SDH9234": 7.2698261e-08,
        "ENZSYN-TPS12TSL1": 9.344644e-09,
        "ENZSYN-TRP23": 3.1170694e-08,
        "ENZSYN-YAL012W": 8.542727e-09,
        "ENZSYN-YAR015W": 1.06320692e-07,
        "ENZSYN-YBL011W": 6.627575e-09,
        "ENZSYN-YBL030C": 2.976319293e-06,
        "ENZSYN-YBL076C": 1.11395466e-07,
        "ENZSYN-YBR023C": 3.167396e-09,
        "ENZSYN-YBR029C": 1.834429e-08,
        "ENZSYN-YBR104W": 1.5993945e-08,
        "ENZSYN-YBR117C": 1.4144834305e-05,
        "ENZSYN-YBR121C": 5.6890477e-08,
        "ENZSYN-YBR159W": 1.0878459e-08,
        "ENZSYN-YBR166C": 1.169311e-09,
        "ENZSYN-YBR196C": 1.34692234e-06,
        "ENZSYN-YBR204C": 3.91187e-10,
        "ENZSYN-YBR248C": 6.1192852e-08,
        "ENZSYN-YBR249C": 6.9737175827e-05,
        "ENZSYN-YBR263W": 1.6086867e-08,
        "ENZSYN-YBR265W": 7.80011e-09,
        "ENZSYN-YBR296C": 2.540665e-09,
        "ENZSYN-YCL018W": 9.518275e-09,
        "ENZSYN-YCL030C": 1.63305531e-07,
        "ENZSYN-YCL040W": 1.73011668e-07,
        "ENZSYN-YCL050C": 7.3657843e-08,
        "ENZSYN-YCL064C": 4.0643494e-08,
        "ENZSYN-YCR012W": 1.5668307085e-05,
        "ENZSYN-YCR028C": 0.0,
        "ENZSYN-YCR034W": 1.9895212e-08,
        "ENZSYN-YCR053W": 1.758029e-07,
        "ENZSYN-YDL015C": 1.2920553e-08,
        "ENZSYN-YDL022W": 2.562569e-09,
        "ENZSYN-YDL024C": 0.0,
        "ENZSYN-YDL045C": 1.401259e-09,
        "ENZSYN-YDL052C": 3.5299775e-08,
        "ENZSYN-YDL055C": 2.33332951e-07,
        "ENZSYN-YDL066W": 1.07421713e-07,
        "ENZSYN-YDL103C": 1.532428e-08,
        "ENZSYN-YDL131W": 2.7585164e-08,
        "ENZSYN-YDL166C": 1.15201178e-07,
        "ENZSYN-YDR007W": 1.1611981e-08,
        "ENZSYN-YDR023W": 4.0642224e-08,
        "ENZSYN-YDR037W": 7.8115602e-08,
        "ENZSYN-YDR050C": 2.791008433e-06,
        "ENZSYN-YDR127W": 6.728280498e-06,
        "ENZSYN-YDR158W": 1.87255158e-07,
        "ENZSYN-YDR232W": 1.43093202e-07,
        "ENZSYN-YDR234W": 8.8395325e-08,
        "ENZSYN-YDR297W": 6.09224e-10,
        "ENZSYN-YDR341C": 2.09479407e-07,
        "ENZSYN-YDR345C": 6.08142865e-07,
        "ENZSYN-YDR353W": 1.15589857e-07,
        "ENZSYN-YDR354W": 1.1055077e-08,
        "ENZSYN-YDR384C": 1.257937987e-06,
        "ENZSYN-YDR408C": 3.399859e-09,
        "ENZSYN-YDR454C": 9.346478e-09,
        "ENZSYN-YDR456W": 1.138631e-09,
        "ENZSYN-YDR481C": 0.0,
        "ENZSYN-YDR497C": 0.0,
        "ENZSYN-YDR508C": 4.458874e-09,
        "ENZSYN-YDR531W": 3.130412e-09,
        "ENZSYN-YEL021W": 1.7059463e-08,
        "ENZSYN-YEL058W": 1.2732395e-08,
        "ENZSYN-YER003C": 1.16518609e-07,
        "ENZSYN-YER023W": 2.7233732e-08,
        "ENZSYN-YER026C": 2.0678139e-08,
        "ENZSYN-YER043C": 1.696205655e-06,
        "ENZSYN-YER052C": 2.11110519e-07,
        "ENZSYN-YER055C": 3.7829421e-07,
        "ENZSYN-YER069W": 2.02874206e-07,
        "ENZSYN-YER081W": 1.14632028e-07,
        "ENZSYN-YER091C": 2.06684745e-06,
        "ENZSYN-YFL017C": 5.339418e-09,
        "ENZSYN-YFL045C": 1.06583924e-07,
        "ENZSYN-YFR025C": 1.6593564e-08,
        "ENZSYN-YFR053C": 9.78033399e-07,
        "ENZSYN-YGL001C": 3.6944631e-08,
        "ENZSYN-YGL008C": 1.2833804423e-05,
        "ENZSYN-YGL009C": 1.96635997e-07,
        "ENZSYN-YGL012W": 7.686846e-09,
        "ENZSYN-YGL026C": 9.8980963e-08,
        "ENZSYN-YGL040C": 0.0,
        "ENZSYN-YGL055W": 1.7196141e-08,
        "ENZSYN-YGL062W": 1.0035653e-07,
        "ENZSYN-YGL125W": 6.4001332e-08,
        "ENZSYN-YGL148W": 2.636950055e-06,
        "ENZSYN-YGL186C": 0.0,
        "ENZSYN-YGL202W": 4.8337611e-08,
        "ENZSYN-YGL234W": 1.07303454e-07,
        "ENZSYN-YGL255W": 1.25491007e-07,
        "ENZSYN-YGR010W": 1.181663e-09,
        "ENZSYN-YGR060W": 3.5162759e-08,
        "ENZSYN-YGR061C": 4.1405941e-08,
        "ENZSYN-YGR094W_c": 9.5184606e-08,
        "ENZSYN-YGR124W": 1.65819637e-07,
        "ENZSYN-YGR155W": 2.60563178e-07,
        "ENZSYN-YGR157W": 1.7497349e-08,
        "ENZSYN-YGR175C": 3.1101835e-08,
        "ENZSYN-YGR185C": 7.1508668e-08,
        "ENZSYN-YGR191W": 0.0,
        "ENZSYN-YGR192C": 3.41537062e-07,
        "ENZSYN-YGR204W": 6.9330833e-08,
        "ENZSYN-YGR208W": 7.888796e-09,
        "ENZSYN-YGR260W": 1.953508e-09,
        "ENZSYN-YGR267C": 1.288108e-09,
        "ENZSYN-YGR277C": 7.181307e-09,
        "ENZSYN-YHR002W": 3.82801e-10,
        "ENZSYN-YHR018C": 3.4653003e-08,
        "ENZSYN-YHR019C": 1.42885933e-07,
        "ENZSYN-YHR020W": 6.178672e-08,
        "ENZSYN-YHR025W": 2.9138713e-08,
        "ENZSYN-YHR072W": 6.014181e-09,
        "ENZSYN-YHR074W_c": 9.516004e-09,
        "ENZSYN-YHR144C": 8.40234e-10,
        "ENZSYN-YHR163W": 1.39979674e-07,
        "ENZSYN-YHR174W": 6.02201067e-06,
        "ENZSYN-YHR183W": 6.812163598e-06,
        "ENZSYN-YHR190W": 6.8126137e-08,
        "ENZSYN-YHR208W": 4.8531064e-08,
        "ENZSYN-YIL020C": 4.763295e-09,
        "ENZSYN-YIL078W": 1.57593604e-07,
        "ENZSYN-YIL083C": 5.261613e-09,
        "ENZSYN-YIL094C": 1.89051776e-07,
        "ENZSYN-YIL116W": 1.04594009e-07,
        "ENZSYN-YIR034C": 1.8138111e-07,
        "ENZSYN-YJL088W": 1.56314911e-07,
        "ENZSYN-YJL097W": 3.276143e-08,
        "ENZSYN-YJL121C": 3.5282324e-08,
        "ENZSYN-YJL130C": 1.66226965e-07,
        "ENZSYN-YJL167W": 1.92726902e-07,
        "ENZSYN-YJR016C": 7.2270149e-08,
        "ENZSYN-YJR049C": 7.21796e-10,
        "ENZSYN-YJR057W": 7.73352e-10,
        "ENZSYN-YJR073C": 5.5955825e-08,
        "ENZSYN-YJR077C": 1.695220361e-06,
        "ENZSYN-YJR095W": 1.4504497e-08,
        "ENZSYN-YJR103W": 2.6927038e-08,
        "ENZSYN-YJR105W": 2.5849432e-08,
        "ENZSYN-YJR139C": 1.54329769e-07,
        "ENZSYN-YJR148W": 1.490127e-09,
        "ENZSYN-YKL001C": 1.39821788e-07,
        "ENZSYN-YKL024C_c": 3.716548e-09,
        "ENZSYN-YKL029C": 2.712856e-08,
        "ENZSYN-YKL035W": 6.700784e-09,
        "ENZSYN-YKL060C": 3.637902006e-06,
        "ENZSYN-YKL067W": 1.6268596e-08,
        "ENZSYN-YKL085W": 9.1527302e-08,
        "ENZSYN-YKL120W": 5.3752828e-08,
        "ENZSYN-YKL216W": 8.222041e-09,
        "ENZSYN-YKR039W_rm": 1.1658426e-08,
        "ENZSYN-YKR052C": 2.5162301e-08,
        "ENZSYN-YKR097W": 1.2122375715e-05,
        "ENZSYN-YLL018C": 3.2271254e-08,
        "ENZSYN-YLR011W": 0.0,
        "ENZSYN-YLR027C_c": 8.505966e-08,
        "ENZSYN-YLR028C": 1.47010595e-07,
        "ENZSYN-YLR044C": 5.87717e-09,
        "ENZSYN-YLR058C": 3.94212415e-07,
        "ENZSYN-YLR089C": 2.481494e-09,
        "ENZSYN-YLR092W": 2.984505e-09,
        "ENZSYN-YLR100W": 1.4416904e-08,
        "ENZSYN-YLR153C": 3.61704474e-07,
        "ENZSYN-YLR180W": 2.5017458e-08,
        "ENZSYN-YLR237W": 0.0,
        "ENZSYN-YLR303W": 5.37727076e-07,
        "ENZSYN-YLR304C_m": 1.347332513e-06,
        "ENZSYN-YLR354C": 1.4196673672e-05,
        "ENZSYN-YLR355C": 1.00157602e-06,
        "ENZSYN-YLR359W": 7.9137497e-08,
        "ENZSYN-YLR372W": 3.315869e-09,
        "ENZSYN-YLR420W": 1.1674992e-08,
        "ENZSYN-YLR438W": 2.2904023e-08,
        "ENZSYN-YML056C": 5.180066e-09,
        "ENZSYN-YML075C": 1.8449803e-08,
        "ENZSYN-YML120C": 1.58581264e-07,
        "ENZSYN-YML126C": 2.38412671e-07,
        "ENZSYN-YMR058W": 4.744053e-09,
        "ENZSYN-YMR062C": 7.2814117e-08,
        "ENZSYN-YMR084W": 5.1641328e-08,
        "ENZSYN-YMR105C": 1.7991513e-08,
        "ENZSYN-YMR113W": 0.0,
        "ENZSYN-YMR145C": 6.05547034e-07,
        "ENZSYN-YMR165C": 4.38089e-10,
        "ENZSYN-YMR208W": 6.200486e-09,
        "ENZSYN-YMR217W": 4.5231266e-08,
        "ENZSYN-YMR220W": 3.413657e-09,
        "ENZSYN-YMR267W": 2.87189e-09,
        "ENZSYN-YMR271C": 1.7814089e-08,
        "ENZSYN-YMR272C": 1.4989082e-08,
        "ENZSYN-YMR300C": 4.3680895e-08,
        "ENZSYN-YNL104C_m": 2.4145589e-08,
        "ENZSYN-YNL169C": 1.293507e-09,
        "ENZSYN-YNL220W": 1.58202855e-07,
        "ENZSYN-YNL241C": 1.013914729e-06,
        "ENZSYN-YNL247W": 2.5073126e-08,
        "ENZSYN-YNL256W": 2.411249e-09,
        "ENZSYN-YNL277W": 1.4906605e-08,
        "ENZSYN-YNL280C": 5.39148e-10,
        "ENZSYN-YNL316C": 3.493743e-09,
        "ENZSYN-YNR016C": 7.6613201e-08,
        "ENZSYN-YNR019W": 6.954907e-09,
        "ENZSYN-YNR027W": 0.0,
        "ENZSYN-YNR043W": 4.1574228e-08,
        "ENZSYN-YNR050C": 2.02050828e-07,
        "ENZSYN-YOL058W": 1.15264575e-07,
        "ENZSYN-YOL064C": 2.6609375e-08,
        "ENZSYN-YOL097C": 2.1805304e-08,
        "ENZSYN-YOL122C": 5.37043e-10,
        "ENZSYN-YOL126C": 2.4816427e-08,
        "ENZSYN-YOL130W": 1.4204045e-08,
        "ENZSYN-YOL140W": 3.409636e-08,
        "ENZSYN-YOR074C": 1.143521e-09,
        "ENZSYN-YOR095C": 5.33291793e-07,
        "ENZSYN-YOR128C": 7.0343856e-08,
        "ENZSYN-YOR130C": 5.30206e-09,
        "ENZSYN-YOR143C": 0.0,
        "ENZSYN-YOR168W": 7.3167099e-08,
        "ENZSYN-YOR184W": 1.18564007e-07,
        "ENZSYN-YOR202W": 2.5368441e-08,
        "ENZSYN-YOR209C": 4.4391822e-08,
        "ENZSYN-YOR222W": 5.5200411e-08,
        "ENZSYN-YOR236W_c": 8.5414e-10,
        "ENZSYN-YOR245C_rm": 2.201622e-09,
        "ENZSYN-YOR278W": 3.5531726e-08,
        "ENZSYN-YOR283W": 1.24728275e-06,
        "ENZSYN-YOR306C": 2.46579e-10,
        "ENZSYN-YOR335C": 8.2283981e-08,
        "ENZSYN-YOR375C": 1.32529824e-07,
        "ENZSYN-YPL028W": 2.8747067507e-05,
        "ENZSYN-YPL061W": 9.11880158e-07,
        "ENZSYN-YPL117C": 1.8580633e-08,
        "ENZSYN-YPL160W": 7.8070504e-08,
        "ENZSYN-YPL262W_c": 1.8007325e-08,
        "ENZSYN-YPL262W_m": 2.91440768e-07,
        "ENZSYN-YPR001W": 5.43475187e-07,
        "ENZSYN-YPR033C_c": 4.2369624e-08,
        "ENZSYN-YPR035W": 3.576072e-08,
        "ENZSYN-YPR058W": 5.242491e-09,
        "ENZSYN-YPR060C": 2.4823442e-08,
        "ENZSYN-YPR113W": 8.92734e-09,
        "ENZSYN-YPR127W": 0.0,
        "ENZSYN-YPR159W": 1.6137201e-08,
        "ENZSYN-YPR183W": 1.21431046e-07,
        "PROSYN-PROTDUMMY": 0.000412546497765,
        "PROSYN-Q0045": 4.51957695e-07,
        "PROSYN-Q0080": 1.62768313e-07,
        "PROSYN-Q0085": 1.62768313e-07,
        "PROSYN-Q0105": 3.699852e-07,
        "PROSYN-Q0130": 1.627683131e-06,
        "PROSYN-Q0140": 1.40854e-09,
        "PROSYN-Q0250": 4.51957695e-07,
        "PROSYN-Q0275": 4.51957695e-07,
        "PROSYN-YAL012W": 3.4170909e-08,
        "PROSYN-YAL023C": 1.766801e-08,
        "PROSYN-YAL044C": 5.00581e-09,
        "PROSYN-YAR015W": 1.06320692e-07,
        "PROSYN-YBL011W": 6.627575e-09,
        "PROSYN-YBL030C": 5.952638586e-06,
        "PROSYN-YBL038W": 1.40854e-09,
        "PROSYN-YBL045C": 3.699852e-07,
        "PROSYN-YBL072C": 7.52295248e-07,
        "PROSYN-YBL076C": 1.11395466e-07,
        "PROSYN-YBL087C": 7.52295248e-07,
        "PROSYN-YBL090W": 1.40854e-09,
        "PROSYN-YBL092W": 7.52295248e-07,
        "PROSYN-YBL099W": 4.88304939e-07,
        "PROSYN-YBR023C": 6.334793e-09,
        "PROSYN-YBR029C": 3.6688579e-08,
        "PROSYN-YBR031W": 7.52295248e-07,
        "PROSYN-YBR039W": 1.62768313e-07,
        "PROSYN-YBR084C-A": 7.52295248e-07,
        "PROSYN-YBR104W": 1.5993945e-08,
        "PROSYN-YBR115C": 5.8203901e-08,
        "PROSYN-YBR117C": 2.828966861e-05,
        "PROSYN-YBR121C": 1.13780955e-07,
        "PROSYN-YBR122C": 1.40854e-09,
        "PROSYN-YBR126C": 9.344644e-09,
        "PROSYN-YBR146W": 1.40854e-09,
        "PROSYN-YBR159W": 1.0878459e-08,
        "PROSYN-YBR166C": 1.169311e-09,
        "PROSYN-YBR191W": 7.52295248e-07,
        "PROSYN-YBR196C": 2.69384468e-06,
        "PROSYN-YBR204C": 3.91187e-10,
        "PROSYN-YBR221C": 7.8685769e-08,
        "PROSYN-YBR248C": 6.1192852e-08,
        "PROSYN-YBR249C": 6.9737175827e-05,
        "PROSYN-YBR251W": 1.40854e-09,
        "PROSYN-YBR263W": 6.4347469e-08,
        "PROSYN-YBR265W": 7.80011e-09,
        "PROSYN-YBR268W": 1.40854e-09,
        "PROSYN-YBR282W": 1.40854e-09,
        "PROSYN-YBR296C": 2.540665e-09,
        "PROSYN-YCL009C": 8.2939593e-08,
        "PROSYN-YCL018W": 1.9036551e-08,
        "PROSYN-YCL030C": 1.63305531e-07,
        "PROSYN-YCL040W": 1.73011668e-07,
        "PROSYN-YCL050C": 7.3657843e-08,
        "PROSYN-YCL064C": 4.0643494e-08,
        "PROSYN-YCR003W": 1.40854e-09,
        "PROSYN-YCR012W": 1.5668307085e-05,
        "PROSYN-YCR028C": 0.0,
        "PROSYN-YCR031C": 7.52295248e-07,
        "PROSYN-YCR034W": 1.9895212e-08,
        "PROSYN-YCR046C": 1.40854e-09,
        "PROSYN-YCR053W": 1.758029e-07,
        "PROSYN-YCR071C": 1.40854e-09,
        "PROSYN-YDL004W": 1.62768313e-07,
        "PROSYN-YDL015C": 1.2920553e-08,
        "PROSYN-YDL022W": 2.562569e-09,
        "PROSYN-YDL024C": 0.0,
        "PROSYN-YDL045C": 1.401259e-09,
        "PROSYN-YDL045W-A": 1.40854e-09,
        "PROSYN-YDL052C": 3.5299775e-08,
        "PROSYN-YDL055C": 2.33332951e-07,
        "PROSYN-YDL066W": 2.14843426e-07,
        "PROSYN-YDL067C": 4.51957695e-07,
        "PROSYN-YDL075W": 7.52295248e-07,
        "PROSYN-YDL081C": 7.52295248e-07,
        "PROSYN-YDL082W": 7.52295248e-07,
        "PROSYN-YDL095W": 1.766801e-08,
        "PROSYN-YDL103C": 1.532428e-08,
        "PROSYN-YDL130W": 7.52295248e-07,
        "PROSYN-YDL131W": 2.7585164e-08,
        "PROSYN-YDL166C": 1.15201178e-07,
        "PROSYN-YDL184C": 7.52295248e-07,
        "PROSYN-YDL191W": 7.52295248e-07,
        "PROSYN-YDL202W": 1.40854e-09,
        "PROSYN-YDR007W": 1.1611981e-08,
        "PROSYN-YDR019C": 5.00581e-09,
        "PROSYN-YDR023W": 8.1284447e-08,
        "PROSYN-YDR025W": 7.52295248e-07,
        "PROSYN-YDR036C": 1.40854e-09,
        "PROSYN-YDR037W": 1.56231204e-07,
        "PROSYN-YDR041W": 1.40854e-09,
        "PROSYN-YDR050C": 5.582016867e-06,
        "PROSYN-YDR062W": 4.502642e-09,
        "PROSYN-YDR064W": 7.52295248e-07,
        "PROSYN-YDR074W": 9.344644e-09,
        "PROSYN-YDR115W": 1.40854e-09,
        "PROSYN-YDR116C": 1.40854e-09,
        "PROSYN-YDR127W": 1.3456560997e-05,
        "PROSYN-YDR148C": 4.5049402e-08,
        "PROSYN-YDR158W": 3.74510315e-07,
        "PROSYN-YDR175C": 1.40854e-09,
        "PROSYN-YDR178W": 7.2698261e-08,
        "PROSYN-YDR232W": 2.86186404e-07,
        "PROSYN-YDR234W": 8.8395325e-08,
        "PROSYN-YDR237W": 1.40854e-09,
        "PROSYN-YDR296W": 1.40854e-09,
        "PROSYN-YDR297W": 6.09224e-10,
        "PROSYN-YDR298C": 1.62768313e-07,
        "PROSYN-YDR322C-A": 8.1384157e-08,
        "PROSYN-YDR322W": 1.40854e-09,
        "PROSYN-YDR337W": 1.40854e-09,
        "PROSYN-YDR341C": 2.09479407e-07,
        "PROSYN-YDR345C": 6.08142865e-07,
        "PROSYN-YDR347W": 1.40854e-09,
        "PROSYN-YDR353W": 2.31179714e-07,
        "PROSYN-YDR354W": 1.1055077e-08,
        "PROSYN-YDR367W": 1.4622682e-08,
        "PROSYN-YDR376W": 9.88041e-10,
        "PROSYN-YDR377W": 1.62768313e-07,
        "PROSYN-YDR382W": 7.52295248e-07,
        "PROSYN-YDR384C": 1.257937987e-06,
        "PROSYN-YDR405W": 1.40854e-09,
        "PROSYN-YDR408C": 3.399859e-09,
        "PROSYN-YDR450W": 7.52295248e-07,
        "PROSYN-YDR454C": 9.346478e-09,
        "PROSYN-YDR456W": 1.138631e-09,
        "PROSYN-YDR462W": 1.40854e-09,
        "PROSYN-YDR481C": 0.0,
        "PROSYN-YDR494W": 1.40854e-09,
        "PROSYN-YDR497C": 0.0,
        "PROSYN-YDR508C": 4.458874e-09,
        "PROSYN-YDR529C": 3.699852e-07,
        "PROSYN-YDR531W": 3.130412e-09,
        "PROSYN-YEL021W": 1.7059463e-08,
        "PROSYN-YEL024W": 3.699852e-07,
        "PROSYN-YEL050C": 1.40854e-09,
        "PROSYN-YEL054C": 7.52295248e-07,
        "PROSYN-YEL058W": 1.2732395e-08,
        "PROSYN-YER003C": 1.16518609e-07,
        "PROSYN-YER023W": 1.08934926e-07,
        "PROSYN-YER026C": 2.0678139e-08,
        "PROSYN-YER043C": 1.696205655e-06,
        "PROSYN-YER050C": 1.40854e-09,
        "PROSYN-YER052C": 2.11110519e-07,
        "PROSYN-YER055C": 3.7829421e-07,
        "PROSYN-YER056C-A": 7.52295248e-07,
        "PROSYN-YER069W": 2.02874206e-07,
        "PROSYN-YER070W": 3.3510046e-08,
        "PROSYN-YER074W": 7.52295248e-07,
        "PROSYN-YER081W": 1.14632028e-07,
        "PROSYN-YER090W": 6.2341388e-08,
        "PROSYN-YER091C": 2.06684745e-06,
        "PROSYN-YER099C": 2.5318136e-08,
        "PROSYN-YER141W": 9.88041e-10,
        "PROSYN-YER178W": 7.8685769e-08,
        "PROSYN-YFL017C": 1.0678836e-08,
        "PROSYN-YFL018C": 1.28740981e-07,
        "PROSYN-YFL022C": 4.6560005e-08,
        "PROSYN-YFL045C": 2.13167847e-07,
        "PROSYN-YFR015C": 2.4938e-10,
        "PROSYN-YFR025C": 1.6593564e-08,
        "PROSYN-YFR030W": 1.55876451e-07,
        "PROSYN-YFR032C-A": 7.52295248e-07,
        "PROSYN-YFR033C": 3.699852e-07,
        "PROSYN-YFR049W": 4.5049402e-08,
        "PROSYN-YFR053C": 1.956066799e-06,
        "PROSYN-YGL001C": 3.6944631e-08,
        "PROSYN-YGL008C": 1.2833804423e-05,
        "PROSYN-YGL009C": 1.96635997e-07,
        "PROSYN-YGL012W": 7.686846e-09,
        "PROSYN-YGL026C": 9.8980963e-08,
        "PROSYN-YGL030W": 7.52295248e-07,
        "PROSYN-YGL031C": 7.52295248e-07,
        "PROSYN-YGL040C": 1.68942e-10,
        "PROSYN-YGL055W": 1.7196141e-08,
        "PROSYN-YGL062W": 4.0142612e-07,
        "PROSYN-YGL068W": 1.40854e-09,
        "PROSYN-YGL076C": 7.52295248e-07,
        "PROSYN-YGL080W": 2.7689449e-08,
        "PROSYN-YGL103W": 7.52295248e-07,
        "PROSYN-YGL105W": 6.3495879e-08,
        "PROSYN-YGL123W": 7.52295248e-07,
        "PROSYN-YGL125W": 6.4001332e-08,
        "PROSYN-YGL129C": 1.40854e-09,
        "PROSYN-YGL147C": 7.52295248e-07,
        "PROSYN-YGL148W": 1.0547800218e-05,
        "PROSYN-YGL154C": 5.8203901e-08,
        "PROSYN-YGL186C": 0.0,
        "PROSYN-YGL187C": 4.51957695e-07,
        "PROSYN-YGL189C": 7.52295248e-07,
        "PROSYN-YGL191W": 4.51957695e-07,
        "PROSYN-YGL202W": 9.6675222e-08,
        "PROSYN-YGL234W": 1.07303454e-07,
        "PROSYN-YGL245W": 2.040403e-08,
        "PROSYN-YGL255W": 1.25491007e-07,
        "PROSYN-YGR010W": 4.72665e-09,
        "PROSYN-YGR027C": 7.52295248e-07,
        "PROSYN-YGR032W": 7.2412515e-08,
        "PROSYN-YGR060W": 3.5162759e-08,
        "PROSYN-YGR061C": 4.1405941e-08,
        "PROSYN-YGR076C": 1.40854e-09,
        "PROSYN-YGR084C": 1.40854e-09,
        "PROSYN-YGR094W_c": 9.5184606e-08,
        "PROSYN-YGR118W": 7.52295248e-07,
        "PROSYN-YGR124W": 1.65819637e-07,
        "PROSYN-YGR155W": 2.60563178e-07,
        "PROSYN-YGR157W": 1.7497349e-08,
        "PROSYN-YGR165W": 1.40854e-09,
        "PROSYN-YGR175C": 3.1101835e-08,
        "PROSYN-YGR180C": 3.3510046e-08,
        "PROSYN-YGR183C": 3.699852e-07,
        "PROSYN-YGR185C": 1.43017336e-07,
        "PROSYN-YGR191W": 0.0,
        "PROSYN-YGR192C": 1.366148246e-06,
        "PROSYN-YGR193C": 3.9342884e-08,
        "PROSYN-YGR204W": 1.38661666e-07,
        "PROSYN-YGR208W": 7.888796e-09,
        "PROSYN-YGR209C": 8.763987e-09,
        "PROSYN-YGR214W": 7.52295248e-07,
        "PROSYN-YGR215W": 1.40854e-09,
        "PROSYN-YGR220C": 1.40854e-09,
        "PROSYN-YGR240C": 5.2713047e-07,
        "PROSYN-YGR244C": 1.47305004e-07,
        "PROSYN-YGR260W": 1.953508e-09,
        "PROSYN-YGR264C": 4.3091849e-08,
        "PROSYN-YGR267C": 1.2881082e-08,
        "PROSYN-YGR277C": 7.181307e-09,
        "PROSYN-YHL003C": 1.194426e-09,
        "PROSYN-YHL004W": 1.40854e-09,
        "PROSYN-YHL015W": 7.52295248e-07,
        "PROSYN-YHL033C": 7.52295248e-07,
        "PROSYN-YHR001W-A": 3.699852e-07,
        "PROSYN-YHR002W": 3.82801e-10,
        "PROSYN-YHR007C": 3.4011928e-08,
        "PROSYN-YHR010W": 7.52295248e-07,
        "PROSYN-YHR018C": 1.3861201e-07,
        "PROSYN-YHR019C": 1.42885933e-07,
        "PROSYN-YHR020W": 6.178672e-08,
        "PROSYN-YHR025W": 5.8277426e-08,
        "PROSYN-YHR042W": 3.4011928e-08,
        "PROSYN-YHR051W": 4.51957695e-07,
        "PROSYN-YHR059W": 1.40854e-09,
        "PROSYN-YHR072W": 6.014181e-09,
        "PROSYN-YHR074W_c": 9.516004e-09,
        "PROSYN-YHR144C": 8.40234e-10,
        "PROSYN-YHR147C": 1.40854e-09,
        "PROSYN-YHR162W": 2.7689449e-08,
        "PROSYN-YHR163W": 1.39979674e-07,
        "PROSYN-YHR174W": 1.2044021339e-05,
        "PROSYN-YHR183W": 1.3624327197e-05,
        "PROSYN-YHR190W": 6.8126137e-08,
        "PROSYN-YHR208W": 9.7062127e-08,
        "PROSYN-YIL020C": 4.763295e-09,
        "PROSYN-YIL066C": 3.3510046e-08,
        "PROSYN-YIL078W": 1.57593604e-07,
        "PROSYN-YIL083C": 1.0523227e-08,
        "PROSYN-YIL094C": 1.89051776e-07,
        "PROSYN-YIL116W": 1.04594009e-07,
        "PROSYN-YIL125W": 4.5049402e-08,
        "PROSYN-YIL133C": 7.52295248e-07,
        "PROSYN-YIL148W": 7.52295248e-07,
        "PROSYN-YIR034C": 1.8138111e-07,
        "PROSYN-YJL026W": 3.3510046e-08,
        "PROSYN-YJL045W": 7.2698261e-08,
        "PROSYN-YJL088W": 1.56314911e-07,
        "PROSYN-YJL096W": 1.40854e-09,
        "PROSYN-YJL097W": 3.276143e-08,
        "PROSYN-YJL121C": 3.5282324e-08,
        "PROSYN-YJL130C": 1.66226965e-07,
        "PROSYN-YJL166W": 3.699852e-07,
        "PROSYN-YJL167W": 1.92726902e-07,
        "PROSYN-YJL189W": 7.52295248e-07,
        "PROSYN-YJL190C": 7.52295248e-07,
        "PROSYN-YJR016C": 1.44540297e-07,
        "PROSYN-YJR049C": 4.330776e-09,
        "PROSYN-YJR057W": 1.546704e-09,
        "PROSYN-YJR073C": 5.5955825e-08,
        "PROSYN-YJR077C": 3.390440721e-06,
        "PROSYN-YJR095W": 1.4504497e-08,
        "PROSYN-YJR101W": 1.40854e-09,
        "PROSYN-YJR103W": 5.3854076e-08,
        "PROSYN-YJR105W": 2.5849432e-08,
        "PROSYN-YJR109C": 5.8983571e-08,
        "PROSYN-YJR113C": 1.40854e-09,
        "PROSYN-YJR121W": 4.88304939e-07,
        "PROSYN-YJR123W": 7.52295248e-07,
        "PROSYN-YJR137C": 1.55876451e-07,
        "PROSYN-YJR139C": 3.08659538e-07,
        "PROSYN-YJR145C": 7.52295248e-07,
        "PROSYN-YJR148W": 2.980254e-09,
        "PROSYN-YKL001C": 1.39821788e-07,
        "PROSYN-YKL003C": 1.40854e-09,
        "PROSYN-YKL004W": 1.4622682e-08,
        "PROSYN-YKL006W": 7.52295248e-07,
        "PROSYN-YKL016C": 1.62768313e-07,
        "PROSYN-YKL024C_c": 3.716548e-09,
        "PROSYN-YKL029C": 2.712856e-08,
        "PROSYN-YKL035W": 5.3606276e-08,
        "PROSYN-YKL060C": 7.275804013e-06,
        "PROSYN-YKL067W": 6.5074384e-08,
        "PROSYN-YKL085W": 1.83054604e-07,
        "PROSYN-YKL088W": 2.722662e-09,
        "PROSYN-YKL120W": 5.3752828e-08,
        "PROSYN-YKL138C": 1.40854e-09,
        "PROSYN-YKL141W": 7.2698261e-08,
        "PROSYN-YKL156W": 7.52295248e-07,
        "PROSYN-YKL167C": 1.40854e-09,
        "PROSYN-YKL170W": 1.40854e-09,
        "PROSYN-YKL180W": 7.52295248e-07,
        "PROSYN-YKL181W": 2.5318136e-08,
        "PROSYN-YKL182W": 1.76802335e-07,
        "PROSYN-YKL211C": 6.2341388e-08,
        "PROSYN-YKL216W": 1.6444082e-08,
        "PROSYN-YKR006C": 1.40854e-09,
        "PROSYN-YKR039W_rm": 1.1658426e-08,
        "PROSYN-YKR052C": 2.5162301e-08,
        "PROSYN-YKR057W": 7.52295248e-07,
        "PROSYN-YKR058W": 2.4938e-10,
        "PROSYN-YKR072C": 2.722662e-09,
        "PROSYN-YKR085C": 1.40854e-09,
        "PROSYN-YKR097W": 4.8489502861e-05,
        "PROSYN-YLL018C": 6.4542508e-08,
        "PROSYN-YLL041C": 7.2698261e-08,
        "PROSYN-YLR011W": 0.0,
        "PROSYN-YLR027C_c": 1.7011932e-07,
        "PROSYN-YLR028C": 2.94021191e-07,
        "PROSYN-YLR029C": 7.52295248e-07,
        "PROSYN-YLR038C": 4.51957695e-07,
        "PROSYN-YLR044C": 2.3508682e-08,
        "PROSYN-YLR058C": 1.57684966e-06,
        "PROSYN-YLR060W": 4.6560005e-08,
        "PROSYN-YLR061W": 7.52295248e-07,
        "PROSYN-YLR075W": 7.52295248e-07,
        "PROSYN-YLR089C": 4.962988e-09,
        "PROSYN-YLR092W": 2.984505e-09,
        "PROSYN-YLR100W": 1.4416904e-08,
        "PROSYN-YLR153C": 3.61704474e-07,
        "PROSYN-YLR167W": 7.52295248e-07,
        "PROSYN-YLR180W": 1.00069832e-07,
        "PROSYN-YLR185W": 7.52295248e-07,
        "PROSYN-YLR237W": 0.0,
        "PROSYN-YLR287C-A": 7.52295248e-07,
        "PROSYN-YLR295C": 1.62768313e-07,
        "PROSYN-YLR303W": 2.150908303e-06,
        "PROSYN-YLR304C_m": 1.347332513e-06,
        "PROSYN-YLR312W-A": 1.40854e-09,
        "PROSYN-YLR325C": 7.52295248e-07,
        "PROSYN-YLR340W": 7.52295248e-07,
        "PROSYN-YLR344W": 7.52295248e-07,
        "PROSYN-YLR354C": 2.8393347344e-05,
        "PROSYN-YLR355C": 1.00157602e-06,
        "PROSYN-YLR359W": 3.16549989e-07,
        "PROSYN-YLR372W": 3.315869e-09,
        "PROSYN-YLR388W": 7.52295248e-07,
        "PROSYN-YLR395C": 4.51957695e-07,
        "PROSYN-YLR420W": 1.1674992e-08,
        "PROSYN-YLR438W": 2.2904023e-08,
        "PROSYN-YLR439W": 1.40854e-09,
        "PROSYN-YLR441C": 7.52295248e-07,
        "PROSYN-YML009C": 1.40854e-09,
        "PROSYN-YML024W": 7.52295248e-07,
        "PROSYN-YML025C": 1.40854e-09,
        "PROSYN-YML056C": 2.0720263e-08,
        "PROSYN-YML073C": 7.52295248e-07,
        "PROSYN-YML075C": 1.8449803e-08,
        "PROSYN-YML081C-A": 8.1384157e-08,
        "PROSYN-YML100W": 9.344644e-09,
        "PROSYN-YML120C": 1.58581264e-07,
        "PROSYN-YML126C": 2.38412671e-07,
        "PROSYN-YMR024W": 1.40854e-09,
        "PROSYN-YMR058W": 4.744053e-09,
        "PROSYN-YMR062C": 1.45628235e-07,
        "PROSYN-YMR084W": 5.1641328e-08,
        "PROSYN-YMR105C": 1.7991513e-08,
        "PROSYN-YMR108W": 8.2939593e-08,
        "PROSYN-YMR113W": 0.0,
        "PROSYN-YMR116C": 7.52295248e-07,
        "PROSYN-YMR143W": 7.52295248e-07,
        "PROSYN-YMR145C": 6.05547034e-07,
        "PROSYN-YMR158W": 1.40854e-09,
        "PROSYN-YMR165C": 4.38089e-10,
        "PROSYN-YMR188C": 1.40854e-09,
        "PROSYN-YMR189W": 5.00581e-09,
        "PROSYN-YMR193W": 1.40854e-09,
        "PROSYN-YMR194W": 7.52295248e-07,
        "PROSYN-YMR205C": 5.2713047e-07,
        "PROSYN-YMR208W": 1.2400973e-08,
        "PROSYN-YMR217W": 9.0462532e-08,
        "PROSYN-YMR220W": 3.413657e-09,
        "PROSYN-YMR225C": 1.40854e-09,
        "PROSYN-YMR242C": 7.52295248e-07,
        "PROSYN-YMR256C": 4.51957695e-07,
        "PROSYN-YMR267W": 5.74378e-09,
        "PROSYN-YMR271C": 3.5628177e-08,
        "PROSYN-YMR272C": 1.4989082e-08,
        "PROSYN-YMR286W": 1.40854e-09,
        "PROSYN-YMR296C": 4.502642e-09,
        "PROSYN-YMR298W": 1.194426e-09,
        "PROSYN-YMR300C": 4.3680895e-08,
        "PROSYN-YNL005C": 1.40854e-09,
        "PROSYN-YNL037C": 9.12732058e-07,
        "PROSYN-YNL052W": 4.51957695e-07,
        "PROSYN-YNL071W": 3.9342884e-08,
        "PROSYN-YNL081C": 1.40854e-09,
        "PROSYN-YNL104C_m": 4.8291178e-08,
        "PROSYN-YNL137C": 1.40854e-09,
        "PROSYN-YNL162W": 7.52295248e-07,
        "PROSYN-YNL169C": 2.587014e-09,
        "PROSYN-YNL177C": 1.40854e-09,
        "PROSYN-YNL178W": 7.52295248e-07,
        "PROSYN-YNL185C": 1.40854e-09,
        "PROSYN-YNL220W": 3.1640571e-07,
        "PROSYN-YNL241C": 1.013914729e-06,
        "PROSYN-YNL247W": 5.0146252e-08,
        "PROSYN-YNL252C": 1.40854e-09,
        "PROSYN-YNL256W": 4.822498e-09,
        "PROSYN-YNL277W": 1.4906605e-08,
        "PROSYN-YNL280C": 5.39148e-10,
        "PROSYN-YNL284C": 1.40854e-09,
        "PROSYN-YNL306W": 1.40854e-09,
        "PROSYN-YNL316C": 3.493743e-09,
        "PROSYN-YNR016C": 1.53226402e-07,
        "PROSYN-YNR019W": 6.954907e-09,
        "PROSYN-YNR022C": 1.40854e-09,
        "PROSYN-YNR027W": 0.0,
        "PROSYN-YNR043W": 8.3148456e-08,
        "PROSYN-YNR050C": 2.02050828e-07,
        "PROSYN-YOL039W": 7.52295248e-07,
        "PROSYN-YOL040C": 7.52295248e-07,
        "PROSYN-YOL058W": 4.61058301e-07,
        "PROSYN-YOL064C": 2.6609375e-08,
        "PROSYN-YOL077W-A": 8.1384157e-08,
        "PROSYN-YOL097C": 4.3610608e-08,
        "PROSYN-YOL120C": 7.52295248e-07,
        "PROSYN-YOL121C": 7.52295248e-07,
        "PROSYN-YOL122C": 5.37043e-10,
        "PROSYN-YOL126C": 4.9632855e-08,
        "PROSYN-YOL127W": 7.52295248e-07,
        "PROSYN-YOL130W": 1.4204045e-08,
        "PROSYN-YOL140W": 3.409636e-08,
        "PROSYN-YOR054C": 2.722662e-09,
        "PROSYN-YOR063W": 7.52295248e-07,
        "PROSYN-YOR065W": 3.699852e-07,
        "PROSYN-YOR074C": 2.287043e-09,
        "PROSYN-YOR095C": 5.33291793e-07,
        "PROSYN-YOR096W": 7.52295248e-07,
        "PROSYN-YOR128C": 7.0343856e-08,
        "PROSYN-YOR130C": 5.30206e-09,
        "PROSYN-YOR136W": 9.12732058e-07,
        "PROSYN-YOR142W": 1.47305004e-07,
        "PROSYN-YOR143C": 1.27544e-10,
        "PROSYN-YOR150W": 1.40854e-09,
        "PROSYN-YOR158W": 1.40854e-09,
        "PROSYN-YOR167C": 7.52295248e-07,
        "PROSYN-YOR168W": 7.3167099e-08,
        "PROSYN-YOR184W": 2.37128013e-07,
        "PROSYN-YOR202W": 2.5368441e-08,
        "PROSYN-YOR209C": 4.4391822e-08,
        "PROSYN-YOR222W": 5.5200411e-08,
        "PROSYN-YOR236W_c": 8.5414e-10,
        "PROSYN-YOR245C_rm": 2.201622e-09,
        "PROSYN-YOR278W": 3.5531726e-08,
        "PROSYN-YOR283W": 4.989131e-06,
        "PROSYN-YOR293W": 7.52295248e-07,
        "PROSYN-YOR303W": 5.8983571e-08,
        "PROSYN-YOR306C": 2.46579e-10,
        "PROSYN-YOR335C": 8.2283981e-08,
        "PROSYN-YOR369C": 7.52295248e-07,
        "PROSYN-YOR375C": 7.95178947e-07,
        "PROSYN-YPL013C": 1.40854e-09,
        "PROSYN-YPL028W": 2.8747067507e-05,
        "PROSYN-YPL061W": 9.11880158e-07,
        "PROSYN-YPL078C": 1.62768313e-07,
        "PROSYN-YPL081W": 7.52295248e-07,
        "PROSYN-YPL090C": 7.52295248e-07,
        "PROSYN-YPL117C": 1.8580633e-08,
        "PROSYN-YPL118W": 1.40854e-09,
        "PROSYN-YPL131W": 7.52295248e-07,
        "PROSYN-YPL143W": 7.52295248e-07,
        "PROSYN-YPL160W": 7.8070504e-08,
        "PROSYN-YPL173W": 1.40854e-09,
        "PROSYN-YPL183W-A": 1.40854e-09,
        "PROSYN-YPL220W": 7.52295248e-07,
        "PROSYN-YPL231W": 1.76802335e-07,
        "PROSYN-YPL252C": 9.88041e-10,
        "PROSYN-YPL262W_c": 7.20293e-08,
        "PROSYN-YPL262W_m": 1.165763072e-06,
        "PROSYN-YPL271W": 1.62768313e-07,
        "PROSYN-YPR001W": 1.086950374e-06,
        "PROSYN-YPR020W": 8.1384157e-08,
        "PROSYN-YPR033C_c": 4.2369624e-08,
        "PROSYN-YPR035W": 2.86085762e-07,
        "PROSYN-YPR043W": 7.52295248e-07,
        "PROSYN-YPR058W": 5.242491e-09,
        "PROSYN-YPR060C": 4.9646884e-08,
        "PROSYN-YPR100W": 1.40854e-09,
        "PROSYN-YPR102C": 7.52295248e-07,
        "PROSYN-YPR113W": 8.92734e-09,
        "PROSYN-YPR127W": 0.0,
        "PROSYN-YPR159W": 1.6137201e-08,
        "PROSYN-YPR165W": 7.2412515e-08,
        "PROSYN-YPR166C": 1.40854e-09,
        "PROSYN-YPR167C": 8.763987e-09,
        "PROSYN-YPR183W": 1.21431046e-07,
        "PROSYN-YPR191W": 3.699852e-07,
        "RIBOSYN-ribomito": 1.40854e-09,
        "RIBOSYN-ribonuc": 7.52295248e-07,
        "RIBOSYN-rrna15s_m": 1.40854e-09,
        "RIBOSYN-rrna18s_c": 7.52295248e-07,
        "RIBOSYN-rrna21s_m": 1.40854e-09,
        "RIBOSYN-rrna25s_c": 7.52295248e-07,
        "RIBOSYN-rrna58s_c": 7.52295248e-07,
        "RIBOSYN-rrna5s_c": 7.52295248e-07,
        "RXN-13GS_c_FWD-GSC1RHO1": 0.101630484393213,
        "RXN-16GS_c_FWD-YPR159W": 0.026744933730518,
        "RXN-2OBUTt_c_m_FWD-SPONT": 0.026876627338547,
        "RXN-2OXOADPt_c_m_FWD-YOR222W": 0.016788600776343,
        "RXN-3C3HMPt_c_m_REV-YKL120W": 0.025872214342867,
        "RXN-3DSPHR_r_FWD-YBR265W": 0.000456917847657,
        "RXN-3HACD200_rm_FWD-YJL097W": 0.000456917847657,
        "RXN-3HACD220_rm_FWD-YJL097W": 0.000456917847657,
        "RXN-3HACD240_rm_FWD-YJL097W": 0.000456917847657,
        "RXN-3HACD260_rm_FWD-YJL097W": 0.000228458923828,
        "RXN-3MOPt_c_m_REV-SPONT": 0.026876627338547,
        "RXN-3OACE200_rm_FWD-YCR034W": 0.000456917847657,
        "RXN-3OACE220_rm_FWD-YCR034W": 0.000456917847657,
        "RXN-3OACE240_rm_FWD-YCR034W": 0.000456917847657,
        "RXN-3OACE260_rm_FWD-YLR372W": 0.000228458923828,
        "RXN-3OACR200_rm_FWD-YBR159W": 0.000456917847657,
        "RXN-3OACR220_rm_FWD-YBR159W": 0.000456917847657,
        "RXN-3OACR240_rm_FWD-YBR159W": 0.000456917847657,
        "RXN-3OACR260_rm_FWD-YBR159W": 0.000228458923828,
        "RXN-4ABZt_c_e_REV-SPONT": 6.258003261e-06,
        "RXN-4ABZt_c_m_FWD-SPONT": 6.258003261e-06,
        "RXN-5AOPt_c_m_REV-SPONT": 1.9005999704e-05,
        "RXN-AASADy_c_FWD-LYS25": 0.016788600776343,
        "RXN-AATA_c_FWD-YGL202W": 0.016788600776343,
        "RXN-ACACT40ir_c_FWD-YPL028W": 6.442041100615659,
        "RXN-ACACT40ir_c_REV-YPL028W": 6.442041100615659,
        "RXN-ACACT40ir_m_FWD-YPL028W": 0.023802422817517,
        "RXN-ACCOAC_c_FWD-YNR016C": 0.111923642455689,
        "RXN-ACGAM6PS_c_FWD-YFL017C": 0.002402738037236,
        "RXN-ACGAMPM_c_FWD-YEL058W": 0.002402738037236,
        "RXN-ACGK_m_FWD-YER069W": 0.025075636945567,
        "RXN-ACHBS_m_FWD-ILV26": 0.026876627338547,
        "RXN-ACLS_m_FWD-ILV26": 0.041182317696869,
        "RXN-ACOADS160_rm_FWD-YGL055W": 0.008050311815487,
        "RXN-ACOADS180_rm_FWD-YGL055W": 0.002953679298796,
        "RXN-ACONTa_m_FWD-YLR304C_m": 2.817869455938688,
        "RXN-ACONTb_m_FWD-YLR304C_m": 2.817869455938688,
        "RXN-ACOTAi_m_FWD-YOL140W": 0.025075636945567,
        "RXN-ACS_c_FWD-YLR153C": 0.155234061237052,
        "RXN-ADK1_c_FWD-YDL166C": 0.671165952316489,
        "RXN-ADNK1_c_FWD-YJR105W": 0.013157339391758,
        "RXN-ADPATPt_c_m_FWD-YBL030C": 50.60698523221036,
        "RXN-ADSK_c_FWD-YKL001C": 0.025736032124888,
        "RXN-ADSL1r_c_FWD-YLR359W": 0.021966461053172,
        "RXN-ADSL2i_c_FWD-YLR359W": 0.009128875146366,
        "RXN-ADSS_c_FWD-YNL220W": 0.021966461053172,
        "RXN-AFAT_c_FWD-YDL045C": 1.870273878e-06,
        "RXN-AGPAT_rm_FWD-YDL052C": 0.006229325058133,
        "RXN-AGPRi_m_FWD-YER069W": 0.025075636945567,
        "RXN-AHCYSt_c_rm_REV-SPONT": 0.009190006815435,
        "RXN-AHCi_c_FWD-YER043C": 0.013157339391758,
        "RXN-AHSERL2_c_FWD-YLR303W": 0.025736032124888,
        "RXN-AICART_c_FWD-YLR028C": 0.026172376167992,
        "RXN-AIRC1_c_FWD-YOR128C": 0.009128875146366,
        "RXN-AKGDH_m_FWD-KGDCPLX": 2.743607696029911,
        "RXN-AKGMALt_c_e_FWD-SPONT": 1000.0,
        "RXN-AKGMALt_c_e_REV-SPONT": 1000.0,
        "RXN-AKGMALta_m_FWD-YOR222W": 0.148229016212628,
        "RXN-AKGt_c_e_FWD-SPONT": 1000.0,
        "RXN-AKGt_c_e_REV-SPONT": 1000.0,
        "RXN-AKGt_c_x_FWD-SPONT": 1000.0,
        "RXN-AKGt_c_x_REV-SPONT": 1000.0,
        "RXN-AKP1_c_FWD-YDR481C": 6.258003261e-06,
        "RXN-ALAS_m_FWD-YDR232W": 1.9005999704e-05,
        "RXN-ALATA_L_m_REV-YLR089C": 0.033581516004282,
        "RXN-ALATRS_c_FWD-YOR335C": 0.033581516004282,
        "RXN-ALAt_c_m_FWD-SPONT": 0.033581516004282,
        "RXN-ALDD2y_c_FWD-YPL061W": 0.129498029112164,
        "RXN-AMETt_c_rm_FWD-SPONT": 0.009190006815435,
        "RXN-AMPt_c_l_REV-SPONT": 2.03218201e-07,
        "RXN-ANPRT_c_FWD-YDR354W": 0.005225391391485,
        "RXN-ANS_c_FWD-TRP23": 0.005225391391485,
        "RXN-ARGSL_c_FWD-YHR018C": 0.014768826583888,
        "RXN-ARGSS_c_FWD-YOL058W": 0.014768826583888,
        "RXN-ARGTRS_c_FWD-YDR341C": 0.014768826583888,
        "RXN-ASAD_c_FWD-YDR158W": 0.064457850577802,
        "RXN-ASNS1_c_FWD-YGR124W": 0.019564271516491,
        "RXN-ASNTRS_c_FWD-YHR019C": 0.019564271516491,
        "RXN-ASPCT_c_FWD-YJL130C": 0.008948605223108,
        "RXN-ASPGLUt_c_x_FWD-SPONT": 1000.0,
        "RXN-ASPGLUt_c_x_REV-SPONT": 1000.0,
        "RXN-ASPK_c_FWD-YER052C": 0.064457850577802,
        "RXN-ASPTA_c_REV-YLR027C_c": 0.157027635243943,
        "RXN-ASPTRS_c_FWD-YLL018C": 0.018192745143115,
        "RXN-ATPASEP2e_c_FWD-YGL008C": 9.088345910070961,
        "RXN-ATPM_c_FWD-SPONT": 1.0,
        "RXN-ATPPRT_c_FWD-YER055C": 0.017043501021626,
        "RXN-ATPS_m_FWD-ATPSCPLX": 15.962824059708574,
        "RXN-ATPt_c_l_FWD-SPONT": 2.03218201e-07,
        "RXN-BPNT_c_FWD-YOL064C": 0.025736032124888,
        "RXN-BUTt_c_x_FWD-SPONT": 1000.0,
        "RXN-BUTt_c_x_REV-SPONT": 1000.0,
        "RXN-C14STR_c_FWD-YNL280C": 0.003967020823421,
        "RXN-C24STR_r_FWD-YGL012W": 0.003967020823421,
        "RXN-C3STDH1_c_FWD-YGL001C": 0.003967020823421,
        "RXN-C3STDH2_c_FWD-YGL001C": 0.003967020823421,
        "RXN-C3STKR1_c_FWD-YLR100W": 0.003967020823421,
        "RXN-C3STKR2_c_FWD-YLR100W": 0.003967020823421,
        "RXN-C4STMO1_c_FWD-YGR060W": 0.003967020823421,
        "RXN-C4STMO2_c_FWD-YGR060W": 0.003967020823421,
        "RXN-C4STMO3_c_FWD-YGR060W": 0.003967020823421,
        "RXN-C4STMO4_c_FWD-YGR060W": 0.003967020823421,
        "RXN-CA2tps_c_e_FWD-YOL122C": 0.000128844253705,
        "RXN-CBPS_c_FWD-CPA12": 0.023717431806996,
        "RXN-CDPDAGS_rm_FWD-YBR029C": 0.005871547485587,
        "RXN-CERH124B_r_FWD-YMR272C": 4.5691784766e-05,
        "RXN-CERH126B_r_FWD-YMR272C": 4.5691784766e-05,
        "RXN-CERH2A24_r_FWD-YMR272C": 9.1383569531e-05,
        "RXN-CERH2A26_r_FWD-YMR272C": 9.1383569531e-05,
        "RXN-CERH324_r_FWD-YMR272C": 4.5691784766e-05,
        "RXN-CERH326_r_FWD-YMR272C": 4.5691784766e-05,
        "RXN-CERS124_r_FWD-LIP1LAG1": 9.1383569531e-05,
        "RXN-CERS126_r_FWD-LIP1LAG1": 9.1383569531e-05,
        "RXN-CERS2A24_r_FWD-LIP1LAG1": 0.000137075354297,
        "RXN-CERS2A26_r_FWD-LIP1LAG1": 0.000137075354297,
        "RXN-CERt_g_r_FWD-SPONT": 0.000456917847657,
        "RXN-CHLSTI_c_FWD-UNKNOWN": 0.003967020823421,
        "RXN-CHORM_c_FWD-YPR060C": 0.025587090831038,
        "RXN-CHORS_c_FWD-YGL148W": 8.870358750973239,
        "RXN-CHRPL_c_FWD-UNKNOWN": 8.839546268750714,
        "RXN-CHTNS_c_FWD-YBR023C": 0.002402738037236,
        "RXN-CMPt_c_rm_REV-SPONT": 0.005871547485587,
        "RXN-CO2t_c_e_FWD-SPONT": 1000.0,
        "RXN-CO2t_c_e_REV-SPONT": 986.5160959772574,
        "RXN-CO2t_c_m_FWD-SPONT": 991.3354894807221,
        "RXN-CO2t_c_m_REV-SPONT": 1000.0,
        "RXN-CO2t_c_mm_REV-SPONT": 0.003886588611026,
        "RXN-CO2t_c_n_REV-SPONT": 5.850102634762838,
        "RXN-CO2t_c_r_REV-SPONT": 0.000456917847657,
        "RXN-CO2t_c_rm_REV-SPONT": 0.001599212466799,
        "RXN-COAt_c_l_FWD-SPONT": 2.03218201e-07,
        "RXN-COAt_c_m_FWD-YHR002W": 0.023802422817517,
        "RXN-COAt_c_r_REV-SPONT": 0.000913835695314,
        "RXN-COAt_c_rm_REV-SPONT": 0.015857228608926,
        "RXN-COAt_c_x_FWD-SPONT": 1000.0,
        "RXN-COAt_c_x_REV-SPONT": 1000.0,
        "RXN-COBALT2t_c_e_FWD-SPONT": 3.5282324e-08,
        "RXN-CPPPGO_c_FWD-YDR044W": 2.219873512e-06,
        "RXN-CS_m_FWD-YPR001W": 2.817869455938688,
        "RXN-CTPS2_c_FWD-YJR103W": 0.004181833119492,
        "RXN-CTPt_c_rm_FWD-SPONT": 0.005871547485587,
        "RXN-CUtps_c_e_FWD-YOL122C": 1.2766597007e-05,
        "RXN-CYSTGL_c_FWD-YAL012W": 0.008587054972032,
        "RXN-CYSTRS_c_FWD-YNL247W": 0.008568124361772,
        "RXN-CYSTS_c_FWD-YGR155W": 0.008587054972032,
        "RXN-CYTK1_c_FWD-UNKNOWN": 0.005890478095847,
        "RXN-CYTK2_c_REV-UNKNOWN": 0.000378105183304,
        "RXN-DAGt_c_l_REV-SPONT": 0.000176034269237,
        "RXN-DAGt_c_rm_FWD-SPONT": 0.000176034269237,
        "RXN-DAGt_gm_rm_FWD-SPONT": 0.000456917847657,
        "RXN-DCMPDA_c_FWD-YHR144C": 0.000378105183304,
        "RXN-DDPA_c_FWD-YBR249C": 8.870358750973239,
        "RXN-DGAT_rm_FWD-YOR245C_rm": 0.00099072968944,
        "RXN-DHAD1_m_FWD-YJR016C": 0.041182317696869,
        "RXN-DHAD2_m_FWD-YJR016C": 0.026876627338547,
        "RXN-DHFRi_c_FWD-YOR236W_c": 0.000384363186565,
        "RXN-DHFS_1_c_FWD-YMR113W": 6.258003261e-06,
        "RXN-DHNPA2i_m_FWD-YNL256W": 6.258003261e-06,
        "RXN-DHNPTt_c_m_FWD-SPONT": 6.258003261e-06,
        "RXN-DHORDfum_c_FWD-YKL216W": 0.008948605223108,
        "RXN-DHORTS_c_REV-YLR420W": 0.008948605223108,
        "RXN-DHPTS_m_FWD-YNL256W": 6.258003261e-06,
        "RXN-DHPTt_c_m_REV-SPONT": 6.258003261e-06,
        "RXN-DHQS_c_FWD-YDR127W": 8.870358750973239,
        "RXN-DHQTi_c_FWD-YDR127W": 8.870358750973239,
        "RXN-DICAT6_c_FWD-SPONT": 2.842277899e-05,
        "RXN-DMATT_c_FWD-YJL167W": 0.007934140939172,
        "RXN-DOLPMMT_r_FWD-PMT12": 0.065492779202469,
        "RXN-DOLPMT_c_FWD-YPR183W": 0.065492779202469,
        "RXN-DOLPt_c_r_REV-SPONT": 0.065492779202469,
        "RXN-DPCOAK_c_FWD-UNKNOWN": 1.8872406359e-05,
        "RXN-DPMVD_c_FWD-YNR043W": 0.023802422817517,
        "RXN-DTMPK_c_FWD-YJR057W": 0.000378105183304,
        "RXN-ECOAR200_rm_FWD-YDL015C": 0.000456917847657,
        "RXN-ECOAR220_rm_FWD-YDL015C": 0.000456917847657,
        "RXN-ECOAR240_rm_FWD-YDL015C": 0.000456917847657,
        "RXN-ECOAR260_rm_FWD-YDL015C": 0.000228458923828,
        "RXN-ENO_c_FWD-YHR174W": 12.285648430119467,
        "RXN-ERGSTt_c_r_FWD-SPONT": 0.003158384487001,
        "RXN-ERGSTt_r_rm_FWD-SPONT": 0.00080863633642,
        "RXN-ERGTETROLt_c_r_FWD-SPONT": 0.003967020823421,
        "RXN-EX_4abz_e_REV-SPONT": 6.258003261e-06,
        "RXN-EX_ca2_e_REV-SPONT": 0.000128844253705,
        "RXN-EX_co2_e_FWD-SPONT": 1000.0,
        "RXN-EX_co2_e_REV-SPONT": 986.5160959772574,
        "RXN-EX_cobalt2_e_REV-SPONT": 3.5282324e-08,
        "RXN-EX_cu2_e_REV-SPONT": 1.2766597007e-05,
        "RXN-EX_fe2_e_REV-SPONT": 6.930054626e-05,
        "RXN-EX_gcald_e_FWD-SPONT": 6.258003261e-06,
        "RXN-EX_glc__D_e_REV-SPONT": 13.200000000000001,
        "RXN-EX_h2o_e_FWD-SPONT": 1000.0,
        "RXN-EX_h2o_e_REV-SPONT": 949.4991238134304,
        "RXN-EX_h_e_FWD-SPONT": 1000.0,
        "RXN-EX_h_e_REV-SPONT": 991.015722214607,
        "RXN-EX_inost_e_REV-SPONT": 0.001277906219254,
        "RXN-EX_k_e_REV-SPONT": 0.060480549456523,
        "RXN-EX_mg2_e_REV-SPONT": 0.00639182020813,
        "RXN-EX_mn2_e_REV-SPONT": 9.919878875e-06,
        "RXN-EX_nac_e_REV-SPONT": 0.000604627499225,
        "RXN-EX_nh4_e_REV-SPONT": 0.566072094262171,
        "RXN-EX_ni2_e_REV-SPONT": 2.842277899e-05,
        "RXN-EX_o2_e_REV-SPONT": 13.276013972561634,
        "RXN-EX_pi_e_REV-SPONT": 0.035508636089879,
        "RXN-EX_pnto__R_e_REV-SPONT": 1.893061026e-05,
        "RXN-EX_pydxn_e_REV-SPONT": 5.472986693e-06,
        "RXN-EX_ribflv_e_REV-SPONT": 0.000110960492833,
        "RXN-EX_so4_e_REV-SPONT": 0.02885898268858,
        "RXN-EX_thm_e_REV-SPONT": 2.869742698e-05,
        "RXN-EX_zn2_e_REV-SPONT": 0.000204580950567,
        "RXN-FACOAL161_l_FWD-YOR317W": 8.97658e-08,
        "RXN-FACOAL180_l_FWD-YOR317W": 5.389365e-08,
        "RXN-FACOAL181_l_FWD-YOR317W": 5.9558751e-08,
        "RXN-FBA_c_FWD-YKL060C": 8.338936233336037,
        "RXN-FCLT_m_FWD-YOR176W": 2.219873512e-06,
        "RXN-FE2t_c_e_FWD-YMR058W": 6.930054626e-05,
        "RXN-FE2t_c_m_FWD-YKR052C": 2.219873512e-06,
        "RXN-FECOOR_m_FWD-FECOORCPLX2": 13.22072731913456,
        "RXN-FECRq6_m_FWD-FECRq6CPLX": 26.44145463826912,
        "RXN-FMNH_c_REV-YDL024C": 1.2624406558e-05,
        "RXN-FMNRx_c_FWD-YLR011W": 1.0547800218e-05,
        "RXN-FRDPt_c_m_FWD-SPONT": 9.9292331e-08,
        "RXN-FTHFL_c_FWD-YGR204W": 0.003973278826682,
        "RXN-FUM_c_FWD-YPL262W_c": 0.045864162783427,
        "RXN-FUM_m_FWD-YPL262W_m": 2.743588690030207,
        "RXN-G3PAT_rm_FWD-YBL011W": 0.006229325058133,
        "RXN-G3PD1r_c_FWD-YDL022W": 0.006229325058133,
        "RXN-G5SADr_c_FWD-UNKNOWN": 0.010306810361679,
        "RXN-G6PDH2i_c_FWD-YNL241C": 4.880388747416318,
        "RXN-GALUi_c_FWD-YKL035W": 0.17982905931426,
        "RXN-GAPD_c_FWD-YGR192C": 12.376441948068102,
        "RXN-GARFT_c_FWD-YDR408C": 0.009128875146366,
        "RXN-GCALDt_c_e_REV-SPONT": 6.258003261e-06,
        "RXN-GCALDt_c_m_REV-SPONT": 6.258003261e-06,
        "RXN-GF6PTA_c_FWD-YMR084W": 0.002402738037236,
        "RXN-GHMT2r_c_FWD-YLR058C": 0.062012394215594,
        "RXN-GHMT2r_m_REV-YBR263W": 0.012281025683193,
        "RXN-GK2_c_FWD-YDR454C": 0.00420591511482,
        "RXN-GLCt_c_e_FWD-YDR345C": 13.200000000000001,
        "RXN-GLNS_c_FWD-YPR035W": 0.107705962113119,
        "RXN-GLNTRS_c_FWD-YOR168W": 0.012502502313016,
        "RXN-GLUDy_c_FWD-YOR375C": 0.497911393353948,
        "RXN-GLUPRT_c_FWD-YMR300C": 0.009128875146366,
        "RXN-GLUTRS_c_FWD-GUS1ARC1": 0.01988876187059,
        "RXN-GLUt_c_m_FWD-YBR104W": 0.099042893249418,
        "RXN-GLYC3Pt_c_rm_FWD-SPONT": 0.006229325058133,
        "RXN-GLYCL_m_FWD-GCV123LPD1": 0.012281025683193,
        "RXN-GLYGS_c_FWD-GSY1GLG1": 0.048997617398255,
        "RXN-GLYTRS_c_FWD-YBR121C": 0.028302461703137,
        "RXN-GLYt_c_m_FWD-YPR058W": 0.024581057366091,
        "RXN-GMPS2_c_FWD-YMR217W": 0.00420591511482,
        "RXN-GND_c_FWD-YHR183W": 4.880388747416318,
        "RXN-GRTT_c_FWD-YJL167W": 0.007934140939172,
        "RXN-GTPCI_c_FWD-YGR267C": 6.258003261e-06,
        "RXN-H2Ot_c_e_REV-SPONT": 50.500876186569535,
        "RXN-H2Ot_c_l_FWD-SPONT": 0.000176034269237,
        "RXN-H2Ot_c_m_REV-SPONT": 67.82182950648328,
        "RXN-H2Ot_c_n_FWD-SPONT": 5.850102634762838,
        "RXN-H2Ot_c_r_REV-SPONT": 0.004606705810141,
        "RXN-H2Ot_c_rm_REV-SPONT": 0.023249417122818,
        "RXN-HACNH_m_FWD-YDR234W": 0.016788600776343,
        "RXN-HCITR_m_FWD-YDR234W": 0.016788600776343,
        "RXN-HCITS_m_FWD-YDL131W": 0.016788600776343,
        "RXN-HCO3E_n_FWD-UNKNOWN": 5.850102634762838,
        "RXN-HCO3t_c_n_REV-SPONT": 5.850102634762838,
        "RXN-HDCAt_c_l_REV-SPONT": 3.3265195858e-05,
        "RXN-HDCEAt_c_l_REV-SPONT": 9.753637544e-05,
        "RXN-HDCOAt_c_l_REV-SPONT": 8.97658e-08,
        "RXN-HDCOAt_c_rm_FWD-SPONT": 8.97658e-08,
        "RXN-HEME3_c_FWD-SPONT": 2.120581181e-06,
        "RXN-HEMEAt_c_m_FWD-SPONT": 9.9292331e-08,
        "RXN-HEMEOS_m_FWD-YPL172C": 9.9292331e-08,
        "RXN-HEX1_c_FWD-YCL040W": 1.984070024187031,
        "RXN-HEX1_c_FWD-YFR053C": 11.21592997581297,
        "RXN-HICITD_m_FWD-YIL094C": 0.016788600776343,
        "RXN-HISTD_c_FWD-YCL030C": 0.017043501021626,
        "RXN-HISTP_c_FWD-YFR025C": 0.017043501021626,
        "RXN-HISTRS_c_FWD-YPR033C_c": 0.017043501021626,
        "RXN-HMGCOAR_c_FWD-YML075C": 0.023802422817517,
        "RXN-HMGCOAS_m_FWD-YML126C": 0.023802422817517,
        "RXN-HMGCOAt_c_m_REV-SPONT": 0.023802422817517,
        "RXN-HOMOX_m_FWD-COX15ARH1YAH1": 9.9292331e-08,
        "RXN-HSDx_c_FWD-YJR139C": 0.064457850577802,
        "RXN-HSERTA_c_FWD-YNL277W": 0.025736032124888,
        "RXN-HSK_c_FWD-YHR025W": 0.038721818452914,
        "RXN-HSTPT_c_FWD-YIL116W": 0.017043501021626,
        "RXN-HXCCOAt_c_r_FWD-SPONT": 0.000228458923828,
        "RXN-HXCCOAt_c_rm_REV-SPONT": 0.000228458923828,
        "RXN-Ht_c_en_FWD-SPONT": 1000.0,
        "RXN-Ht_c_en_REV-SPONT": 1000.0,
        "RXN-Ht_c_l_REV-SPONT": 0.000176034269237,
        "RXN-Ht_c_n_REV-SPONT": 5.850102634762838,
        "RXN-Ht_c_r_REV-SPONT": 0.056462134721251,
        "RXN-Ht_c_rm_FWD-SPONT": 1000.0,
        "RXN-Ht_c_rm_REV-SPONT": 999.9979820195671,
        "RXN-Ht_m_mm_FWD-SPONT": 0.007773177222052,
        "RXN-ICDHx_m_FWD-IDH12": 2.798683124261852,
        "RXN-ICDHyi_m_FWD-YDL066W": 0.019186331676835,
        "RXN-IG3PS_c_FWD-YBR248C": 0.017043501021626,
        "RXN-IGPDH_c_FWD-YOR202W": 0.017043501021626,
        "RXN-IGPS_c_FWD-TRP23": 0.005225391391485,
        "RXN-ILETA_c_REV-YJR148W": 0.026876627338547,
        "RXN-ILETRS_c_FWD-YBL076C": 0.026876627338547,
        "RXN-IMPC_c_FWD-YLR028C": 0.026172376167992,
        "RXN-IMPD_c_FWD-YML056C": 0.00420591511482,
        "RXN-IND3ETHt_c_m_FWD-SPONT": 1000.0,
        "RXN-IND3ETHt_c_m_REV-SPONT": 1000.0,
        "RXN-INOSTt_c_rm_FWD-SPONT": 0.001277906219254,
        "RXN-INOSTtps_e_FWD-YDR497C": 0.001277906219254,
        "RXN-IPCS_g_FWD-KEI1AUR1": 0.000456917847657,
        "RXN-IPDDI_c_FWD-YPL117C": 0.007934140939172,
        "RXN-IPMD_c_FWD-YCL018W": 0.025872214342867,
        "RXN-IPPMIa_c_REV-YGL009C": 0.025872214342867,
        "RXN-IPPMIb_c_REV-YGL009C": 0.025872214342867,
        "RXN-IPPS_m_FWD-YNL104C_m": 0.025872214342867,
        "RXN-KARA1i_m_FWD-YLR355C": 0.041182317696869,
        "RXN-KARA2i_m_FWD-YLR355C": 0.026876627338547,
        "RXN-Ktps_e_FWD-YDR456W": 0.060480549456523,
        "RXN-LEUTA_c_REV-YJR148W": 0.025872214342867,
        "RXN-LEUTRS_c_FWD-YPL160W": 0.025872214342867,
        "RXN-LNS14DMy_c_FWD-ERG11NCP1": 0.003967020823421,
        "RXN-LNSTLS_c_FWD-YHR072W": 0.003967020823421,
        "RXN-LYSTRS_c_FWD-YDR037W": 0.016788600776343,
        "RXN-MALCOAt_c_rm_FWD-SPONT": 0.001599212466799,
        "RXN-MAN1PT_c_FWD-YDL055C": 0.065492779202469,
        "RXN-MAN6PI_c_REV-YER003C": 0.065492779202469,
        "RXN-MANNANt_c_r_REV-SPONT": 0.065492779202469,
        "RXN-MDH_c_REV-YOL126C": 0.102364853429201,
        "RXN-MDH_m_FWD-YKL085W": 2.817869455938688,
        "RXN-ME2_m_FWD-YKL029C": 0.073948250304147,
        "RXN-METAT_c_FWD-YLR180W": 0.013157339391758,
        "RXN-METS_c_FWD-YER091C": 0.030306316544614,
        "RXN-METTRS_c_FWD-MES1ARC1": 0.017148977152855,
        "RXN-MEVK1_c_FWD-YMR208W": 0.023802422817517,
        "RXN-MG2tps_c_e_FWD-YOL130W": 0.00639182020813,
        "RXN-MN2tps_c_e_FWD-YGR191W": 9.919878875e-06,
        "RXN-MTHFC_c_FWD-YGR204W": 0.031327972487676,
        "RXN-MTHFD_c_FWD-YGR204W": 0.031327972487676,
        "RXN-MTHFR3_c_FWD-YGL125W": 0.030306316544614,
        "RXN-NACt_c_e_FWD-YGR260W": 0.000604627499225,
        "RXN-NADHK1_c_FWD-YJR049C": 0.000324808205852,
        "RXN-NADHq6_c_FWD-YMR145C": 12.367750099400032,
        "RXN-NADHq6_m_FWD-YML120C": 11.321167243615776,
        "RXN-NADHt_c_rm_FWD-SPONT": 0.011003991114282,
        "RXN-NADPHt_c_r_FWD-SPONT": 0.009030644481218,
        "RXN-NADPHt_c_rm_FWD-SPONT": 0.003198424933598,
        "RXN-NADPt_c_r_FWD-SPONT": 999.9909693555188,
        "RXN-NADPt_c_r_REV-SPONT": 1000.0,
        "RXN-NADPt_c_rm_FWD-SPONT": 999.9968015750665,
        "RXN-NADPt_c_rm_REV-SPONT": 1000.0,
        "RXN-NADS2_c_FWD-YHR074W_c": 0.000604627499225,
        "RXN-NADt_c_rm_FWD-SPONT": 999.9889960088857,
        "RXN-NADt_c_rm_REV-SPONT": 1000.0,
        "RXN-NAMNPP_c_FWD-YOR209C": 0.000604627499225,
        "RXN-NDPK1_c_FWD-YKL067W": 0.807729998608978,
        "RXN-NDPK2_c_FWD-YKL067W": 0.191180402574604,
        "RXN-NDPK3_c_FWD-YKL067W": 0.005257136701088,
        "RXN-NDPK4_c_FWD-YKL067W": 0.000378105183304,
        "RXN-NDPK5_c_FWD-YKL067W": 0.000255236473105,
        "RXN-NDPK7_c_FWD-YKL067W": 0.000255236211456,
        "RXN-NDPK8_c_FWD-YKL067W": 0.004584018952436,
        "RXN-NH4t_c_e_FWD-YDR384C": 0.566072094262171,
        "RXN-NH4t_c_m_REV-SPONT": 0.012281025683193,
        "RXN-NI2t_c_e_FWD-SPONT": 2.842277899e-05,
        "RXN-NNATi_c_FWD-YGR010W": 0.000604627499225,
        "RXN-O2t_c_e_FWD-SPONT": 13.276013972561634,
        "RXN-O2t_c_m_FWD-SPONT": 13.220730847529488,
        "RXN-O2t_c_r_FWD-SPONT": 1000.0,
        "RXN-O2t_c_r_REV-SPONT": 999.9953932941899,
        "RXN-O2t_c_rm_FWD-SPONT": 0.011003991114282,
        "RXN-OCBT_c_FWD-YJL088W": 0.014768826583888,
        "RXN-OCDCAt_c_l_REV-SPONT": 9.26976142e-06,
        "RXN-OCDCEAt_c_l_REV-SPONT": 3.5759718319e-05,
        "RXN-OCTAt_c_x_FWD-SPONT": 1000.0,
        "RXN-OCTAt_c_x_REV-SPONT": 1000.0,
        "RXN-ODECOAt_c_l_FWD-SPONT": 1000.0,
        "RXN-ODECOAt_c_l_REV-SPONT": 1000.0,
        "RXN-ODECOAt_c_rm_FWD-SPONT": 5.9558751e-08,
        "RXN-OMCDC_c_FWD-YJR148W": 0.025872214342867,
        "RXN-OMPDC_c_FWD-YEL021W": 0.008948605223108,
        "RXN-ORNTACi_m_FWD-YMR062C": 0.025075636945567,
        "RXN-ORNTA_c_FWD-YLR438W": 0.010306810361679,
        "RXN-ORNtpa_m_FWD-YOR130C": 0.025075636945567,
        "RXN-ORPT_c_REV-YMR271C": 0.008948605223108,
        "RXN-P5CR_c_FWD-YER023W": 0.010306810361679,
        "RXN-PAILS_rm_FWD-YPR113W": 0.001277906219254,
        "RXN-PAILt_c_rm_REV-SPONT": 0.000820988371598,
        "RXN-PAILt_gm_rm_REV-SPONT": 0.000456917847657,
        "RXN-PAPSR_c_FWD-MET16TRX2": 0.025736032124888,
        "RXN-PAP_rm_FWD-YMR165C": 0.000357777572546,
        "RXN-PC_c_FWD-YGL062W": 5.714461560500153,
        "RXN-PCt_c_rm_REV-SPONT": 0.003063335605145,
        "RXN-PDH_m_FWD-PDHCPLX": 2.931937539510449,
        "RXN-PDMEMT_rm_FWD-YJR073C": 0.003063335605145,
        "RXN-PEMT_rm_FWD-YGR157W": 0.003063335605145,
        "RXN-PEt_c_rm_REV-SPONT": 0.000823253005881,
        "RXN-PEt_mm_rm_FWD-SPONT": 0.003886588611026,
        "RXN-PFK_c_FWD-PFK12": 8.338936233336037,
        "RXN-PGCD_c_FWD-YER081W": 0.090793517948635,
        "RXN-PGI_c_FWD-YBR196C": 8.137326169477149,
        "RXN-PGK_c_FWD-YCR012W": 12.376441948068102,
        "RXN-PGL_c_FWD-YHR163W": 4.880388747416318,
        "RXN-PGMT_c_FWD-YMR105C": 0.17982905931426,
        "RXN-PGM_c_FWD-YOR283W": 12.285648430119467,
        "RXN-PHETA1_c_REV-YGL202W": 0.007652156570489,
        "RXN-PHETRS_c_FWD-FRS12": 0.007652156570489,
        "RXN-PIt_c_rm_REV-SPONT": 0.000357777572546,
        "RXN-PItps_e_FWD-YBR296C": 0.035508636089879,
        "RXN-PItps_m_FWD-YJR077C": 48.73505130707713,
        "RXN-PMANM_c_REV-YFL045C": 0.065492779202469,
        "RXN-PMEMT_rm_FWD-YJR073C": 0.003063335605145,
        "RXN-PMEVK_c_FWD-YMR220W": 0.023802422817517,
        "RXN-PMTCOAt_c_r_FWD-SPONT": 0.000456917847657,
        "RXN-PMTCOAt_c_rm_FWD-SPONT": 0.010591841117371,
        "RXN-PNTK_c_FWD-YDR531W": 1.893061026e-05,
        "RXN-PNTOtps_e_FWD-YCR028C": 1.893061026e-05,
        "RXN-PPA_m_FWD-YMR267W": 0.935966962566618,
        "RXN-PPBNGD_c_FWD-YDL205C": 2.375749963e-06,
        "RXN-PPBNGS_1_c_FWD-YGL040C": 9.502999852e-06,
        "RXN-PPCDC_c_FWD-CAB3SIS2VHS3": 1.893061026e-05,
        "RXN-PPCK_c_FWD-YKR097W": 5.455069071827009,
        "RXN-PPIt_c_l_REV-SPONT": 2.03218201e-07,
        "RXN-PPIt_c_m_FWD-SPONT": 0.935966863274287,
        "RXN-PPIt_c_rm_REV-SPONT": 0.005871547485587,
        "RXN-PPNCL2_c_FWD-YIL083C": 1.893061026e-05,
        "RXN-PPND2_c_FWD-YBR166C": 0.01793493426055,
        "RXN-PPNDH_c_FWD-YNL316C": 0.007652156570489,
        "RXN-PPPG9t_c_m_FWD-SPONT": 2.219873512e-06,
        "RXN-PPPGO_m_FWD-YER014W": 1.109936756e-06,
        "RXN-PRAGSi_c_FWD-YGL234W": 0.009128875146366,
        "RXN-PRAIS_c_FWD-YGL234W": 0.009128875146366,
        "RXN-PRAIi_c_FWD-YDR007W": 0.005225391391485,
        "RXN-PRAMPC_c_FWD-YCL030C": 0.017043501021626,
        "RXN-PRASCSi_c_FWD-YAR015W": 0.009128875146366,
        "RXN-PRATPP_c_FWD-YCL030C": 0.017043501021626,
        "RXN-PRFGS_c_FWD-YGR061C": 0.009128875146366,
        "RXN-PRMICI_c_FWD-YIL020C": 0.017043501021626,
        "RXN-PROTRS_c_FWD-YHR020W": 0.010306810361679,
        "RXN-PRPPS_c_FWD-PRS12": 0.04095100028181,
        "RXN-PSCIT_c_FWD-YDR127W": 8.870358750973239,
        "RXN-PSD_mm_FWD-YNL169C": 0.003886588611026,
        "RXN-PSERT_c_FWD-YOR184W": 0.090793517948635,
        "RXN-PSPHS_r_FWD-YDR297W": 0.000274150708594,
        "RXN-PSP_L_c_FWD-YGR208W": 0.090793517948635,
        "RXN-PSSA_rm_FWD-YER026C": 0.004593641266333,
        "RXN-PSt_c_rm_REV-SPONT": 0.000707052655307,
        "RXN-PSt_mm_rm_REV-SPONT": 0.003886588611026,
        "RXN-PTPAT_c_FWD-YGR277C": 1.8872406359e-05,
        "RXN-PYDXK_c_FWD-YNR027W": 5.472986693e-06,
        "RXN-PYDXNtps_e_FWD-YGL186C": 5.472986693e-06,
        "RXN-PYDXR_c_FWD-YPR127W": 5.472986693e-06,
        "RXN-PYRDC_c_FWD-YLR044C": 0.129498029112164,
        "RXN-PYRtps_m_FWD-MPC12": 3.000812067942868,
        "RXN-RIBFLVt_c_e_FWD-YOR306C": 0.000110960492833,
        "RXN-RNDR1_c_FWD-RNR1234": 0.000378103837616,
        "RXN-RNDR2_c_FWD-RNR1234": 0.000255236473105,
        "RXN-RNDR3_c_FWD-RNR1234": 0.00063334139476,
        "RXN-RPE_c_FWD-YJL121C": 0.269505581098593,
        "RXN-RPI_c_FWD-YOR095C": 4.610883166317725,
        "RXN-SACCD1_c_FWD-YNR050C": 0.016788600776343,
        "RXN-SACCD2_c_FWD-YIR034C": 0.016788600776343,
        "RXN-SERPT_r_FWD-LCB12": 0.000456917847657,
        "RXN-SERTRS_c_FWD-YDR023W": 0.022199143938728,
        "RXN-SERt_c_m_REV-YDR508C": 0.012281025683193,
        "RXN-SERt_c_r_FWD-YKR039W_rm": 0.000456917847657,
        "RXN-SERt_c_rm_FWD-YKR039W_rm": 0.004593641266333,
        "RXN-SHCHD2_c_FWD-YBR213W": 1.55876451e-07,
        "RXN-SHCHF_c_FWD-YBR213W": 1.55876451e-07,
        "RXN-SHK3Di_c_FWD-YDR127W": 8.870358750973239,
        "RXN-SLFAT_c_FWD-YCL050C": 0.025736032124888,
        "RXN-SO3R_c_FWD-MET510": 0.025736032124888,
        "RXN-SO4t_c_e_FWD-YLR092W": 0.02885898268858,
        "RXN-SQLEy_r_FWD-YGR175C": 0.003967020823421,
        "RXN-SQLS_c_FWD-YHR190W": 0.003967020823421,
        "RXN-SQLt_c_r_FWD-SPONT": 0.003967020823421,
        "RXN-SSQ23EPXt_c_r_FWD-SPONT": 0.003967020823421,
        "RXN-STATg161_rm_FWD-YNR019W": 0.000591563832358,
        "RXN-STATg181_rm_FWD-YNR019W": 0.000217072504061,
        "RXN-STCOAt_c_l_REV-SPONT": 5.389365e-08,
        "RXN-STCOAt_c_rm_FWD-SPONT": 0.004122943547862,
        "RXN-SUCDq6_m_FWD-SDH9234": 2.752537295253315,
        "RXN-SUCFUMt_c_m_FWD-YJR095W": 0.008948605223108,
        "RXN-SUCOAS_m_FWD-LSC12": 2.743588690030207,
        "RXN-TAGL_l_FWD-YBR204C": 0.000176034269237,
        "RXN-TAGt_c_rm_REV-SPONT": 0.000814695420203,
        "RXN-TAGt_l_rm_REV-SPONT": 0.000176034269237,
        "RXN-TALA_c_FWD-YLR354C": 4.569932166035915,
        "RXN-THMtps_e_FWD-YLR237W": 2.869742698e-05,
        "RXN-THRD_L_c_FWD-YCL064C": 0.018289572366514,
        "RXN-THRS_c_FWD-YCR053W": 0.038721818452914,
        "RXN-THRTRS_c_FWD-YIL078W": 0.020432246086399,
        "RXN-TKT1_c_FWD-YBR117C": 4.569932166035915,
        "RXN-TKT2_c_REV-YBR117C": 4.300426584937322,
        "RXN-TMDPK_c_FWD-YOR143C": 2.869742698e-05,
        "RXN-TMDS_c_FWD-YOR074C": 0.000378105183304,
        "RXN-TPI_c_FWD-YDR050C": 8.332706908277904,
        "RXN-TRDR_c_FWD-YDR353W": 0.027002713830368,
        "RXN-TRE6PP_c_FWD-TPS12TSL1": 0.002456023792273,
        "RXN-TRE6PS_c_FWD-TPS12TSL1": 0.002456023792273,
        "RXN-TRPS1_c_FWD-YGL026C": 0.005225391391485,
        "RXN-TRPTRS_c_FWD-YOL097C": 0.005225391391485,
        "RXN-TTCCOAt_c_r_FWD-SPONT": 0.000228458923828,
        "RXN-TTCCOAt_c_rm_REV-SPONT": 0.000228458923828,
        "RXN-TYRTA_c_FWD-YGL202W": 0.01793493426055,
        "RXN-TYRTRS_c_FWD-YGR185C": 0.01793493426055,
        "RXN-UAGDP_c_FWD-YDL103C": 0.002402738037236,
        "RXN-UMPK_c_FWD-YKL024C_c": 0.008948605223108,
        "RXN-UPP3MT_2_c_FWD-YKR069W": 1.55876451e-07,
        "RXN-UPP3S_c_FWD-YOR278W": 2.375749963e-06,
        "RXN-UPPDC1_c_FWD-YDR047W": 2.219873512e-06,
        "RXN-VALTA_m_REV-YHR208W": 0.015310103354002,
        "RXN-VALTRS_c_FWD-YGR094W_c": 0.015310103354002,
        "RXN-VALt_c_m_REV-SPONT": 0.015310103354002,
        "RXN-ZN2tps_c_e_FWD-YGL255W": 0.000204580950567,
        "RXN-compACYLCOA_rm_FWD-SPONT": 0.013449379805707,
        "RXN-compCER_r_FWD-SPONT": 0.000456917847657,
        "RXN-compFALPD_en_FWD-SPONT": 1000.0,
        "RXN-compFALPD_en_REV-SPONT": 1000.0,
        "RXN-compFALPD_l_REV-SPONT": 0.000176034269237,
        "RXN-lumpFACS160_c_FWD-FAS12": 0.011048758965028,
        "RXN-lumpFACS180_c_FWD-FAS12": 0.004122889654212,
        "RXNADD-4HBZ1_FWD-SPONT": 8.870358750973239,
        "RXNADD-4HBZ3_FWD-SPONT": 8.839546268750714,
        "RXNADD-EX_4hbz_e_FWD-SPONT": 8.839546268750714
    },
    "ribo_capacity_usage": 0.32116655997416954,
    "twocol_format": false,
    "warning": true
}
```
