## Supplementary Data 6 for "Evaluating proteome allocation of *Saccharomyces cerevisiae* phenotypes with resource balance analysis": RBA_result.json

```
{
    "biom_id": "BIOSYN-BIODILAERO",
    "enzyme_mw": "",
    "growth_rate": 0.1,
    "metabolic_flux": {
        "13GS_c": 0.101630484393213,
        "16GS_c": 0.026744933730518,
        "1AGPEt_l_rm": 0.0,
        "2OBUTt_c_m": 0.027542383279275,
        "2OXOADPt_c_m": 0.017306595383943,
        "3C3HMPt_c_m": -0.026142071153477,
        "3DSPHR_r": 0.000456917847657,
        "3HACD200_rm": 0.000456917847657,
        "3HACD220_rm": 0.000456917847657,
        "3HACD240_rm": 0.000456917847657,
        "3HACD260_rm": 0.000228458923828,
        "3MOPt_c_m": -0.027542383279275,
        "3OACE200_rm": 0.000456917847657,
        "3OACE220_rm": 0.000456917847657,
        "3OACE240_rm": 0.000456917847657,
        "3OACE260_rm": 0.000228458923828,
        "3OACR200_rm": 0.000456917847657,
        "3OACR220_rm": 0.000456917847657,
        "3OACR240_rm": 0.000456917847657,
        "3OACR260_rm": 0.000228458923828,
        "4ABZt_c_e": -6.258003261e-06,
        "4ABZt_c_m": 6.258003261e-06,
        "5AOPt_c_m": -1.5514840892e-05,
        "AASADy_c": 0.017306595383943,
        "AATA_c": 0.017306595383943,
        "ACACT40ir_c": 0.624556830608823,
        "ACCOAC_c": 0.111923642455689,
        "ACGAM6PS_c": 0.002402738037236,
        "ACGAMPM_c": 0.002402738037236,
        "ACGK_m": 0.014857251952603,
        "ACHBS_m": 0.027542383279275,
        "ACLS_m": 0.041424409814252,
        "ACOADS160_rm": 0.008050311815487,
        "ACOADS180_rm": 0.002953679298796,
        "ACONTa_m": 5.089155708010191,
        "ACONTb_m": 5.089155708010191,
        "ACOTAi_m": 0.014857251952603,
        "ACS_c": 7.309871467666051,
        "ADK1_c": 7.826066261604343,
        "ADK1_m": 6.258003261e-06,
        "ADNK1_c": 0.013160707764417,
        "ADPATPt_c_m": 43.21266954108704,
        "ADSK_c": 0.025255637705499,
        "ADSL1r_c": 0.021968913778039,
        "ADSL2i_c": 0.00912882052375,
        "ADSS_c": 0.021968913778039,
        "AFAT_c": 1.930587596e-06,
        "AGPAT_rm": 0.006229325058133,
        "AGPRi_m": 0.014857251952603,
        "AHCYSt_c_rm": -0.009190006815435,
        "AHCi_c": 0.013160707764417,
        "AICART_c": 0.026175032307423,
        "AIRC1_c": 0.00912882052375,
        "AKGDH_m": 4.882183346159021,
        "AKGMALta_m": 0.13797791695926,
        "AKP1_c": 6.258003261e-06,
        "ALAS_m": 1.5514840892e-05,
        "ALATA_L_m": -0.032865964494712,
        "ALATRS_c": 0.032865964494712,
        "ALAt_c_m": 0.032865964494712,
        "ALDD2x_c": 7.267772895486243,
        "AMETt_c_rm": 0.009190006815435,
        "AMPt_c_l": -2.03218201e-07,
        "ANPRT_c": 0.005052850574533,
        "ANS_c": 0.005052850574533,
        "ARGSL_c": 0.014857251952603,
        "ARGSS_c": 0.014857251952603,
        "ARGTRS_c": 0.014857251952603,
        "ASAD_c": 0.064606239900456,
        "ASNS1_c": 0.020011262263624,
        "ASNTRS_c": 0.020011262263624,
        "ASPCT_c": 0.008948719385866,
        "ASPK_c": 0.064606239900456,
        "ASPTA_c": -0.157784973681637,
        "ASPTRS_c": 0.0182637658773,
        "ATPASEP2e_c": 0.851152550205095,
        "ATPM_c": 1.0,
        "ATPPRT_c": 0.017046211783673,
        "ATPS_m": 12.781790492576013,
        "ATPt_c_l": 2.03218201e-07,
        "ATPt_c_rm": 0.0,
        "BPNT_c": 0.025255637705499,
        "C14STR_c": 0.003967020823421,
        "C24STR_r": 0.003967020823421,
        "C3STDH1_c": 0.003967020823421,
        "C3STDH2_c": 0.003967020823421,
        "C3STKR1_c": 0.003967020823421,
        "C3STKR2_c": 0.003967020823421,
        "C4STMO1_c": 0.003967020823421,
        "C4STMO2_c": 0.003967020823421,
        "C4STMO3_c": 0.003967020823421,
        "C4STMO4_c": 0.003967020823421,
        "CA2tps_c_e": 0.000128844253705,
        "CBL_c": 0.016842934474309,
        "CBPS_c": 0.023805971338468,
        "CDPDAGS_rm": 0.005871547485587,
        "CERH124B_r": 4.5691784766e-05,
        "CERH126B_r": 4.5691784766e-05,
        "CERH2A24_r": 9.1383569531e-05,
        "CERH2A26_r": 9.1383569531e-05,
        "CERH324_r": 4.5691784766e-05,
        "CERH326_r": 4.5691784766e-05,
        "CERS124_r": 9.1383569531e-05,
        "CERS126_r": 9.1383569531e-05,
        "CERS2A24_r": 0.000137075354297,
        "CERS2A26_r": 0.000137075354297,
        "CERt_g_r": 0.000456917847657,
        "CHLSTI_c": 0.003967020823421,
        "CHORM_c": 0.02655951866247,
        "CHORS_c": 0.031612369237002,
        "CHTNS_c": 0.002402738037236,
        "CITICITt_c_m": 0.132,
        "CITMALta_m": 0.132,
        "CITMALta_x": 0.0,
        "CMPt_c_rm": -0.005871547485587,
        "CO2t_c_e": 26.07206839254718,
        "CO2t_c_m": -10.023932245979026,
        "CO2t_c_mm": -0.003886588611026,
        "CO2t_c_n": -0.274371522959593,
        "CO2t_c_r": -0.000456917847657,
        "CO2t_c_rm": -0.001599212466799,
        "COAt_c_l": 2.03218201e-07,
        "COAt_c_r": -0.000913835695314,
        "COAt_c_rm": -0.015857228608865626,
        "COAt_c_x": 0.0,
        "COBALT2t_c_e": 9.03322679e-07,
        "CPPPGO_c": 9.9292331e-08,
        "CRNACRNt_c_m": 5.132604374547611,
        "CRNOAT_c": 5.132604374547611,
        "CRNOAT_m": 5.132604374547611,
        "CS_m": 5.089155708010191,
        "CTPS2_c": 0.004182064218749,
        "CTPt_c_rm": 0.005871547485587,
        "CUtps_c_e": 1.2434250951e-05,
        "CYSS_c": 0.025255637705499,
        "CYSTRS_c": 0.00839377082511,
        "CYTK1_c": 0.005890479891668,
        "CYTK2_c": -0.000378105183304,
        "DAGt_c_l": -0.00017603426920231868,
        "DAGt_c_rm": 0.000176034269237,
        "DAGt_gm_rm": 0.000456917847657,
        "DCMPDA_c": 0.000378105183304,
        "DDPA_c": 0.031612369237002,
        "DGAT_rm": 0.00099072968944,
        "DHAD1_m": 0.041424409814252,
        "DHAD2_m": 0.027542383279275,
        "DHFRi_c": 0.000384363186565,
        "DHFS_1_c": 6.258003261e-06,
        "DHNPA2i_m": 6.258003261e-06,
        "DHNPTt_c_m": 6.258003261e-06,
        "DHORDfum_c": 0.008948719385866,
        "DHORTS_c": -0.008948719385866,
        "DHPTt_c_m": -6.258003261e-06,
        "DHQS_c": 0.031612369237002,
        "DHQTi_c": 0.031612369237002,
        "DICAT7_c": 1.36284992e-07,
        "DMATT_c": 0.007934140939172,
        "DOLPMMT_r": 0.065492779202469,
        "DOLPMT_c": 0.065492779202469,
        "DOLPt_c_r": -0.065492779202469,
        "DPCOAK_c": 1.8872406359e-05,
        "DPMVD_c": 0.023802422817517,
        "DTMPK_c": 0.000378105183304,
        "ECOAR200_rm": 0.000456917847657,
        "ECOAR220_rm": 0.000456917847657,
        "ECOAR240_rm": 0.000456917847657,
        "ECOAR260_rm": 0.000228458923828,
        "ENO_c": 0.063224738474005,
        "ERGSTt_c_r": 0.003158384487001,
        "ERGSTt_r_rm": 0.00080863633642,
        "ERGTETROLt_c_r": 0.003967020823421,
        "EX_4abz_e": -6.258003261e-06,
        "EX_ca2_e": -0.000128844253705,
        "EX_co2_e": 26.07206839254718,
        "EX_cobalt2_e": -9.03322679e-07,
        "EX_cu2_e": -1.2434250951e-05,
        "EX_fe2_e": -6.8864151408e-05,
        "EX_gcald_e": 6.258003261e-06,
        "EX_glc__D_e": -13.200000000000001,
        "EX_h2o_e": 12.510212492812457,
        "EX_h_e": 0.7471229428805373,
        "EX_inost_e": -0.001277906219254,
        "EX_k_e": -0.060480549483144,
        "EX_mev__R_e": 0.600754407791305,
        "EX_mg2_e": -0.006401890772138,
        "EX_mn2_e": -9.920547519e-06,
        "EX_nac_e": -0.000604627933465,
        "EX_nh4_e": -0.567391233716391,
        "EX_o2_e": -10.036563326148656,
        "EX_pi_e": -0.03547794046866,
        "EX_pnto__R_e": -1.893240608e-05,
        "EX_pydxn_e": -3.9398316675e-05,
        "EX_ribflv_e": -0.000100507687389,
        "EX_so4_e": -0.028378588269192,
        "EX_thm_e": -1.582469e-06,
        "EX_zn2_e": -0.000180208137304,
        "FACOAL161_l": 8.97658e-08,
        "FACOAL180_l": 5.389365e-08,
        "FACOAL181_l": 5.9558751e-08,
        "FBA_c": 9.963706451632738,
        "FCLT_m": 9.9292331e-08,
        "FDH_c": 0.003973278826682,
        "FE2t_c_e": 6.8864151408e-05,
        "FE2t_c_m": 9.9292331e-08,
        "FECOOR_m": 9.981281974174538,
        "FECRq6_m": 19.962563948349075,
        "FMNH_c": -2.171601114e-06,
        "FMNRx2_c": 3.759047e-08,
        "FOLD3_m": 6.258003261e-06,
        "FRDPt_c_m": 9.9292331e-08,
        "FUM_c": 0.177954986254392,
        "FUM_m": 4.882167831318128,
        "G3PAT_rm": 0.006229325058133,
        "G3PD1r_c": 15.231174028503746,
        "G3PT_c": 15.224944703445614,
        "G5SADr_c": 0.01056466027235,
        "G5SDy_c": 0.01056466027235,
        "G6PDH2i_c": 8.845164014423496,
        "GALUi_c": 0.17982905931426,
        "GAPD_c": 7.615011073918999,
        "GARFT_c": 0.00912882052375,
        "GCALDt_c_e": -6.258003261e-06,
        "GCALDt_c_m": -6.258003261e-06,
        "GF6PTA_c": 0.002402738037236,
        "GHMT2r_c": 0.065685600253203,
        "GHMT2r_m": -0.014480243445325,
        "GK2_c": 0.004206118529384,
        "GLCt_c_e": 13.200000000000001,
        "GLNS_c": 0.108448795716534,
        "GLNTRS_c": 0.012879309989904,
        "GLU5K_c": 0.01056466027235,
        "GLUDy_c": 7.962146006348728,
        "GLUPRT_c": 0.00912882052375,
        "GLUTRS_c": 0.019358286249111,
        "GLUt_c_m": 0.077862807060692,
        "GLYC3Pt_c_rm": 0.006229325058133,
        "GLYCL_m": 0.014480243445325,
        "GLYGS_c": 0.048997617398255,
        "GLYTRS_c": 0.02758077799791,
        "GLYt_c_m": 0.028976001731543,
        "GMPS2_c": 0.004206118529384,
        "GND_c": 8.845164014423496,
        "GRTT_c": 0.007934140939172,
        "GTPCI_c": 6.258003261e-06,
        "H2Ot_c_e": -12.51021249281238,
        "H2Ot_c_g": 0.0,
        "H2Ot_c_l": 0.000176034269237,
        "H2Ot_c_m": -40.25626890771298,
        "H2Ot_c_n": 0.274371522959593,
        "H2Ot_c_r": -0.004606705810141,
        "H2Ot_c_rm": -0.023249417122818,
        "H2Ot_c_x": 0.0,
        "HACNH_m": 0.017306595383943,
        "HCITR_m": 0.017306595383943,
        "HCITS_m": 0.017306595383943,
        "HCO3E_n": 0.274371522959593,
        "HCO3t_c_n": -0.274371522959593,
        "HDCAt_c_l": -3.3265195858e-05,
        "HDCEAt_c_l": -9.753637544e-05,
        "HDCEAt_c_rm": 0.0,
        "HDCOAt_c_l": -8.97658e-08,
        "HDCOAt_c_rm": 8.97658e-08,
        "HEME4_c": 1.687095954e-06,
        "HEMEAt_c_m": 9.9292331e-08,
        "HEMEOS_m": 9.9292331e-08,
        "HEX1_c": 13.2,
        "HICITD_m": 0.017306595383943,
        "HISTD_c": 0.017046211783673,
        "HISTP_c": 0.017046211783673,
        "HISTRS_c": 0.017046211783673,
        "HMGCOAR_c": 0.624556830608823,
        "HMGCOAS_c": 0.624556830608823,
        "HOMOX_m": 9.9292331e-08,
        "HPPK2_m": 6.258003261e-06,
        "HSDy_c": 0.064606239900456,
        "HSERTA_c": 0.016842934474309,
        "HSK_c": 0.047763305426147,
        "HSTPT_c": 0.017046211783673,
        "HXCCOAt_c_r": 0.000228458923828,
        "HXCCOAt_c_rm": -0.000228458923828,
        "Ht_c_l": -0.000176034269237,
        "Ht_c_n": -0.274371522959593,
        "Ht_c_r": -0.056462134721251,
        "Ht_c_rm": 0.00201798043292456,
        "Ht_m_mm": 0.007773177222052,
        "ICDHx_m": 4.957155708010191,
        "ICL_1_c": 0.132,
        "ID3ACALDt_c_e": 0.0,
        "IG3PS_c": 0.017046211783673,
        "IGPDH_c": 0.017046211783673,
        "IGPS_c": 0.005052850574533,
        "ILETA_c": -0.027542383279275,
        "ILETRS_c": 0.027542383279275,
        "IMPC_c": 0.026175032307423,
        "IMPD_c": 0.004206118529384,
        "IND3ETHt_c_m": 0.0,
        "INOSTt_c_rm": 0.001277906219254,
        "INOSTtps_e": 0.001277906219254,
        "IPCS_g": 0.000456917847657,
        "IPDDI_c": 0.007934140939172,
        "IPMD_c": 0.026142071153477,
        "IPPMIa_c": -0.026142071153477,
        "IPPMIb_c": -0.026142071153477,
        "IPPS_m": 0.026142071153477,
        "KARA1i_m": 0.041424409814252,
        "KARA2i_m": 0.027542383279275,
        "Ktps_e": 0.060480549483144,
        "LEUTA_c": -0.026142071153477,
        "LEUTRS_c": 0.026142071153477,
        "LNS14DMy_c": 0.003967020823421,
        "LNSTLS_c": 0.003967020823421,
        "LYSTRS_c": 0.017306595383943,
        "MALCOAt_c_rm": 0.001599212466799,
        "MALS_c": 0.132,
        "MAN1PT_c": 0.065492779202469,
        "MAN6PI_c": -0.065492779202469,
        "MANNANt_c_r": -0.065492779202469,
        "MDH_c": 0.039977069295131,
        "MDH_m": 5.06832170323126,
        "ME2_m": 0.083824045046129,
        "METAT_c": 0.013160707764417,
        "METB1_c": 0.016842934474309,
        "METS_c": 0.030003642238726,
        "METTRS_c": 0.016842934474309,
        "MEVK1_c": 0.023802422817517,
        "MEVt_c_e": -0.600754407791305,
        "MG2tps_c_e": 0.006401890772138,
        "MN2tps_c_e": 9.920547519e-06,
        "MTHFC_c": 0.035303852831173,
        "MTHFD2i_c": 7.902900899979613,
        "MTHFD_c": -7.867597047148441,
        "MTHFR3_c": 0.030003642238726,
        "NACt_c_e": 0.000604627933465,
        "NADHq6_m": 14.939447397645079,
        "NADHt_c_rm": 0.011003991114282,
        "NADK_c": 0.000324808205852,
        "NADPHt_c_r": 0.009030644481218,
        "NADPHt_c_rm": 0.003198424933598,
        "NADPt_c_r": -0.009030644481185846,
        "NADPt_c_rm": -0.003198424933598,
        "NADS2_c": 0.000604627933465,
        "NADt_c_rm": -0.011003991114282,
        "NAMNPP_c": 0.000604627933465,
        "NDPK1_c": 0.807494148042349,
        "NDPK2_c": 0.191180516737361,
        "NDPK3_c": 0.005257138496908,
        "NDPK4_c": 0.000378105183304,
        "NDPK5_c": 0.000255236473105,
        "NDPK7_c": 0.000255236211456,
        "NDPK8_c": 0.004584222367,
        "NH4t_c_e": 0.567391233716391,
        "NH4t_c_m": -0.028960486890651,
        "NNATi_c": 0.000604627933465,
        "O2t_c_e": 10.036563326148656,
        "O2t_c_m": 9.981282321697694,
        "O2t_c_r": 0.004606705810147105,
        "O2t_c_rm": 0.011003991114282,
        "O2t_c_x": 0.0,
        "OAAtps_m": 0.020834004778931,
        "OCBT_c": 0.014857251952603,
        "OCDCAt_c_l": -9.26976142e-06,
        "OCDCEAt_c_l": -3.5759718319e-05,
        "ODECOAt_c_l": -5.9558751e-08,
        "ODECOAt_c_rm": 5.9558751e-08,
        "OMCDC_c": 0.026142071153477,
        "OMPDC_c": 0.008948719385866,
        "ORNTACi_m": 0.014857251952603,
        "ORNtpa_m": 0.014857251952603,
        "ORPT_c": -0.008948719385866,
        "P5CR_c": 0.01056466027235,
        "PACALDt_c_e": 0.0,
        "PAILS_rm": 0.001277906219254,
        "PAILt_c_rm": -0.000820988371598,
        "PAILt_gm_rm": -0.000456917847657,
        "PAPSR_c": 0.025255637705499,
        "PAP_rm": 0.000357777572546,
        "PC_c": 0.138641909165436,
        "PCt_c_rm": -0.003063335605145,
        "PDMEMT_rm": 0.003063335605145,
        "PEMT_rm": 0.003063335605145,
        "PEt_c_rm": -0.000823253005881,
        "PEt_mm_rm": 0.003886588611026,
        "PFK_c": 9.963706451632738,
        "PGCD_c": 7.551786335444993,
        "PGI_c": 4.172550902469972,
        "PGK_c": 7.615011073918999,
        "PGL_c": 8.845164014423496,
        "PGMT_c": 0.17982905931426,
        "PGM_c": 0.063224738474005,
        "PHETA1_c": -0.008075225722609,
        "PHETRS_c": 0.008075225722609,
        "PIt_c_rm": -0.000357777572546,
        "PItps_e": 0.03547794046866,
        "PItps_m": 27.02991933987708,
        "PMANM_c": -0.065492779202469,
        "PMEMT_rm": 0.003063335605145,
        "PMEVK_c": 0.023802422817517,
        "PMTCOAt_c_r": 0.000456917847657,
        "PMTCOAt_c_rm": 0.010591841117371,
        "PNTK_c": 1.893240608e-05,
        "PNTOtps_e": 1.893240608e-05,
        "PPA_m": 8.091381358608242,
        "PPBNGD_c": 1.939355111e-06,
        "PPBNGS_1_c": 7.757420446e-06,
        "PPCDC_c": 1.893240608e-05,
        "PPIt_c_l": 0.0,
        "PPIt_c_m": 8.09137500131265,
        "PPIt_c_rm": -0.005871547485587,
        "PPNCL2_c": 1.893240608e-05,
        "PPND2_c": 0.018484292939861,
        "PPNDH_c": 0.008075225722609,
        "PPPG9t_c_m": 9.9292331e-08,
        "PPPGO_m": 4.9646165e-08,
        "PRAGSi_c": 0.00912882052375,
        "PRAIS_c": 0.00912882052375,
        "PRAIi_c": 0.005052850574533,
        "PRAMPC_c": 0.017046211783673,
        "PRASCSi_c": 0.00912882052375,
        "PRATPP_c": 0.017046211783673,
        "PRFGS_c": 0.00912882052375,
        "PRMICI_c": 0.017046211783673,
        "PROTRS_c": 0.01056466027235,
        "PRPPS_c": 0.040781230201286,
        "PSCIT_c": 0.031612369237002,
        "PSD_mm": 0.003886588611026,
        "PSERT_c": 7.551786335444993,
        "PSPHS_r": 0.000274150708594,
        "PSP_L_c": 7.551786335444993,
        "PSSA_rm": 0.004593641266333,
        "PSt_c_rm": -0.000707052655307,
        "PSt_mm_rm": -0.003886588611026,
        "PTPAT_c": 1.8872406359e-05,
        "PYDXK_c": 3.9398316675e-05,
        "PYDXNtps_e": 3.9398316675e-05,
        "PYDXR_c": 3.9398316675e-05,
        "PYRDC_c": 7.267772895486243,
        "PYRtps_m": 0.044952878911036,
        "RIBFLVt_c_e": 0.000100507687389,
        "RNDR1_c": 0.000378103837616,
        "RNDR2_c": 0.000255236473105,
        "RNDR3_c": 0.00063334139476,
        "RPE_c": 5.859051066402473,
        "RPI_c": 2.986112948021023,
        "SACCD1_c": 0.017306595383943,
        "SACCD2_c": 0.017306595383943,
        "SERAT_c": 0.025255637705499,
        "SERD_L_c": 7.429471901100888,
        "SERD_L_m": 0.014480243445325,
        "SERPT_r": 0.000456917847657,
        "SERTRS_c": 0.021269786696882,
        "SERt_c_r": 0.000456917847657,
        "SERt_c_rm": 0.004593641266333,
        "SHCHD2_c": 1.840062781e-06,
        "SHCHF_c": 1.840062781e-06,
        "SHK3Di_c": 0.031612369237002,
        "SHKK_c": 0.031612369237002,
        "SLFAT_c": 0.025255637705499,
        "SO3R_c": 0.025255637705499,
        "SO4t_c_e": 0.028378588269192,
        "SQLEy_r": 0.003967020823421,
        "SQLS_c": 0.003967020823421,
        "SQLt_c_r": 0.003967020823421,
        "SSQ23EPXt_c_r": 0.003967020823421,
        "STATg161_rm": 0.000591563832358,
        "STATg181_rm": 0.000217072504061,
        "STCOAt_c_l": -5.389365e-08,
        "STCOAt_c_rm": 0.004122943547862,
        "SUCDq6_m": 5.023116550703994,
        "SUCFUMt_c_m": 0.140948719385866,
        "SUCOAS_m": 4.882167831318128,
        "TAGL_l": 0.000176034269237,
        "TAGt_c_rm": -0.000814695420203,
        "TAGt_l_rm": -0.000176034269237,
        "TALA_c": 2.945331717819737,
        "THMtps_e": 1.582469e-06,
        "THRD_L_c": 0.027542383279275,
        "THRS_c": 0.047763305426147,
        "THRTRS_c": 0.020220922146872,
        "TKT1_c": 2.945331717819737,
        "TKT2_c": 2.913719348582735,
        "TMDPK_c": 1.582469e-06,
        "TMDS_c": 0.000378105183304,
        "TPI_c": -5.267467576871008,
        "TRDR_c": 0.02652231941098,
        "TRE6PP_c": 0.002456023792273,
        "TRE6PS_c": 0.002456023792273,
        "TRPS1_c": 0.005052850574533,
        "TRPTRS_c": 0.005052850574533,
        "TTCCOAt_c_r": 0.000228458923828,
        "TTCCOAt_c_rm": -0.000228458923828,
        "TYRTA_c": 0.018484292939861,
        "TYRTRS_c": 0.018484292939861,
        "UAGDP_c": 0.002402738037236,
        "UMPK_c": 0.008948719385866,
        "UPP3MT_2_c": 1.840062781e-06,
        "UPP3S_c": 1.939355111e-06,
        "UPPDC1_c": 9.9292331e-08,
        "VALTA_m": -0.015282338660775,
        "VALTRS_c": 0.015282338660775,
        "VALt_c_m": -0.015282338660775,
        "ZN2tps_c_e": 0.000180208137304,
        "compACYLCOA_rm": 0.013449379805707,
        "compCER_r": 0.000456917847657,
        "compFALPD_l": -0.000176034269237,
        "lumpFACS160_c": 0.011048758965028,
        "lumpFACS180_c": 0.004122889654212
    },
    "protein_mw": "",
    "proteome_allocation": {
        "PROTDUMMY": 0.4499999284522747,
        "Q0045": 0.0005037834544377835,
        "Q0080": 1.732150934480006e-05,
        "Q0085": 9.081952974748995e-05,
        "Q0105": 0.00030356242395778723,
        "Q0130": 0.00026728117572513823,
        "Q0140": 1.2136680112281352e-06,
        "Q0250": 0.0002416923744825747,
        "Q0275": 0.0002620864303211483,
        "YAL044C": 2.961461813263465e-06,
        "YAR015W": 9.297038435101084e-05,
        "YAR035W": 0.02215373160836254,
        "YBL038W": 7.236611368804816e-07,
        "YBL045C": 0.0003657621972939735,
        "YBL072C": 0.0004144775753918611,
        "YBL076C": 0.0003543089691838258,
        "YBL087C": 0.0003010794837668946,
        "YBL090W": 5.176353207616074e-07,
        "YBL092W": 0.00027919654086586886,
        "YBL099W": 0.0006009374680646594,
        "YBR029C": 4.7287516972024423e-05,
        "YBR031W": 0.0007860870114466032,
        "YBR038W": 1.7321578169751498e-05,
        "YBR039W": 0.00011067977610568157,
        "YBR084C-A": 0.00040216170928064507,
        "YBR085W": 0.00440690975968894,
        "YBR104W": 1.2037846546971903e-05,
        "YBR115C": 0.00024017426597025866,
        "YBR122C": 5.365678147671077e-07,
        "YBR126C": 1.3578831338722558e-05,
        "YBR146W": 8.361230890055001e-07,
        "YBR159W": 1.0606519086783854e-05,
        "YBR166C": 1.5448526655671177e-06,
        "YBR191W": 0.00035668775643993603,
        "YBR196C": 0.0021902402695917955,
        "YBR204C": 4.344485294720281e-07,
        "YBR213W": 0.0,
        "YBR218C": 3.30078387419491e-05,
        "YBR248C": 9.825988278088497e-05,
        "YBR251W": 9.549202212382934e-07,
        "YBR263W": 0.00010532555053641147,
        "YBR265W": 7.10111485932808e-06,
        "YBR268W": 3.2330141472424555e-07,
        "YBR282W": 4.62679347003865e-07,
        "YBR291C": 5.664361925032284e-05,
        "YBR294W": 7.1811012953396745e-06,
        "YBR296C": 4.084235112938159e-06,
        "YCL009C": 7.40141063462311e-05,
        "YCL018W": 1.9980403946088152e-05,
        "YCL030C": 0.0003804927207438918,
        "YCL040W": 0.00024775779236367774,
        "YCL050C": 6.646374402670581e-05,
        "YCL064C": 0.017050564344272996,
        "YCR003W": 5.810077653639562e-07,
        "YCR012W": 0.011570786151978967,
        "YCR028C": 0.0,
        "YCR031C": 0.00029322998088237694,
        "YCR046C": 5.148783515849066e-07,
        "YCR048W": 1.2236835089921709e-05,
        "YCR053W": 0.0003132509160465368,
        "YCR071C": 4.465398160128338e-07,
        "YDL004W": 5.920474469923071e-05,
        "YDL015C": 1.1480005134713096e-05,
        "YDL022W": 0.00713996200821901,
        "YDL040C": 0.00013580544036181208,
        "YDL045C": 1.2307189640751203e-06,
        "YDL045W-A": 2.9927685131683265e-07,
        "YDL052C": 3.125495882626604e-05,
        "YDL055C": 0.00024814394534595683,
        "YDL067C": 5.671606719240671e-05,
        "YDL075W": 0.0002517990560894083,
        "YDL081C": 0.00021506564186876023,
        "YDL082W": 0.0004167465475619518,
        "YDL093W": 3.751415093797879e-05,
        "YDL103C": 2.1068261473544418e-05,
        "YDL119C": 5.244780157809573e-06,
        "YDL130W": 0.00020937158798216887,
        "YDL131W": 3.5436592364810955e-05,
        "YDL166C": 0.000783377835630211,
        "YDL184C": 5.317078663162628e-05,
        "YDL191W": 0.00026167519924941276,
        "YDL202W": 7.914703513089044e-07,
        "YDR007W": 7.3963090840300275e-06,
        "YDR019C": 6.867968060065655e-06,
        "YDR025W": 0.0003467793644970343,
        "YDR035W": 0.00026053696340746666,
        "YDR036C": 1.5168848644777266e-06,
        "YDR037W": 0.0002749820616051226,
        "YDR041W": 6.116274055606759e-07,
        "YDR050C": 0.01689560475379646,
        "YDR062W": 7.178033742252612e-06,
        "YDR064W": 0.00031229143489361523,
        "YDR074W": 2.4528993622282342e-05,
        "YDR115W": 3.12979917083643e-07,
        "YDR116C": 8.518804501308161e-07,
        "YDR127W": 0.00027410709097091943,
        "YDR148C": 0.00010553623924326199,
        "YDR158W": 0.00039103169433453644,
        "YDR175C": 9.791906543169316e-07,
        "YDR178W": 6.900428049961498e-05,
        "YDR232W": 0.0003592683353791155,
        "YDR234W": 0.00018230342695182029,
        "YDR237W": 8.969801995332243e-07,
        "YDR296W": 7.201303001917645e-07,
        "YDR297W": 6.033125861116892e-07,
        "YDR298C": 7.93692029270648e-05,
        "YDR300C": 1.7727021830913977e-05,
        "YDR322C-A": 1.8279142359697736e-05,
        "YDR322W": 1.1222246077357415e-06,
        "YDR337W": 8.49539792033596e-07,
        "YDR341C": 0.0003651312180976148,
        "YDR347W": 9.553870824869926e-07,
        "YDR353W": 0.00020104173357667535,
        "YDR354W": 1.1631332455180614e-05,
        "YDR367W": 9.104958116238044e-06,
        "YDR376W": 1.4000500823643526e-06,
        "YDR377W": 3.632582278412814e-05,
        "YDR382W": 0.00022428096459309497,
        "YDR384C": 0.0009814960222908995,
        "YDR387C": 0.0009175871151064206,
        "YDR405W": 8.027245128046181e-07,
        "YDR408C": 2.0927145357078436e-06,
        "YDR450W": 0.0003185387511365021,
        "YDR454C": 4.931423779683861e-06,
        "YDR456W": 1.997792155477925e-06,
        "YDR462W": 4.549475530585699e-07,
        "YDR481C": 0.0,
        "YDR494W": 1.1431804318128437e-06,
        "YDR497C": 0.0,
        "YDR529C": 9.739944768217332e-05,
        "YDR531W": 3.1571247934948712e-06,
        "YEL021W": 1.306727868779545e-05,
        "YEL024W": 0.0001724313650960614,
        "YEL050C": 1.2113964295401616e-06,
        "YEL054C": 0.0003535868402347554,
        "YEL058W": 2.0449392922616566e-05,
        "YER003C": 0.00014260980511936522,
        "YER023W": 9.410482575228036e-05,
        "YER026C": 1.588522897386056e-05,
        "YER043C": 0.0021938148238316753,
        "YER050C": 4.0279592271988505e-07,
        "YER052C": 0.00031868479426283135,
        "YER055C": 0.00032196502719193253,
        "YER056C-A": 0.00026521678668447297,
        "YER065C": 0.0018536608487871025,
        "YER069W": 0.0002951449819538918,
        "YER070W": 8.334162309380159e-05,
        "YER074W": 0.000300567231423532,
        "YER090W": 8.610441187614341e-05,
        "YER091C": 0.004503891853104086,
        "YER141W": 1.3693251455344134e-06,
        "YER170W": 0.0,
        "YFL017C": 4.905414674859521e-06,
        "YFL018C": 0.00012350126281612903,
        "YFL022C": 7.083119912336851e-05,
        "YFL045C": 0.00015517602064054478,
        "YFR025C": 1.6291544541826717e-05,
        "YFR030W": 0.00044828736042464376,
        "YFR032C-A": 0.00012614269878048165,
        "YFR033C": 0.00012232883918154673,
        "YFR049W": 2.8266869626157774e-05,
        "YFR055W": 3.6245780694296356e-05,
        "YGL001C": 3.7524924040856996e-05,
        "YGL008C": 0.003144687392631999,
        "YGL009C": 0.00044081160122497995,
        "YGL012W": 1.0594653270325554e-05,
        "YGL026C": 0.00019608212779448938,
        "YGL030W": 0.00022519064124360786,
        "YGL031C": 0.00032707908632979035,
        "YGL040C": 1.3092272400773001e-07,
        "YGL055W": 2.4900499566674597e-05,
        "YGL068W": 5.833309558634359e-07,
        "YGL076C": 0.000516412249947168,
        "YGL080W": 1.5246660573063774e-07,
        "YGL103W": 0.0003262997096749145,
        "YGL105W": 6.877826207331946e-05,
        "YGL123W": 0.0005548570865711684,
        "YGL125W": 0.00010789998506159755,
        "YGL129C": 1.3860364131068826e-06,
        "YGL147C": 0.0004318199642246097,
        "YGL148W": 4.011407559052821e-05,
        "YGL154C": 4.63302141755136e-05,
        "YGL186C": 0.0,
        "YGL187C": 0.00015560981033564217,
        "YGL189C": 0.00025626746981675334,
        "YGL191W": 0.00012882073234905456,
        "YGL202W": 0.00014204963777936672,
        "YGL234W": 0.00024974228363718444,
        "YGL245W": 4.0528224621400326e-05,
        "YGL253W": 0.002683683714650814,
        "YGL255W": 0.00011956298613322581,
        "YGR010W": 5.312554393775332e-06,
        "YGR027C": 0.0002257425987358555,
        "YGR043C": 0.017187479592763216,
        "YGR060W": 3.1130367116788814e-05,
        "YGR061C": 0.00016013831805882932,
        "YGR076C": 4.905319609221545e-07,
        "YGR084C": 1.0132273271564839e-06,
        "YGR094W": 0.0003026762517051285,
        "YGR118W": 0.0003283224353582577,
        "YGR157W": 4.3471643811464e-05,
        "YGR165W": 1.082865610796789e-06,
        "YGR175C": 4.481952271562979e-05,
        "YGR180C": 3.206614675317279e-05,
        "YGR183C": 5.2283755107918834e-05,
        "YGR185C": 0.00016881225285150637,
        "YGR191W": 2.4064205045874836e-05,
        "YGR204W": 0.09436689791077203,
        "YGR208W": 0.0005899686909630088,
        "YGR214W": 0.000537211782870165,
        "YGR215W": 3.3599215380382533e-07,
        "YGR220C": 8.473619001880482e-07,
        "YGR240C": 0.0017634477523953917,
        "YGR244C": 0.0003171704071173555,
        "YGR256W": 0.03376920995027556,
        "YGR260W": 2.9439896570883504e-06,
        "YGR264C": 9.201709466160844e-05,
        "YGR267C": 8.887608292825923e-06,
        "YGR277C": 6.398704311383975e-06,
        "YHL004W": 1.1816766352876468e-06,
        "YHL011C": 2.2321268429370445e-05,
        "YHL012W": 7.611375326018037e-05,
        "YHL015W": 0.00027297569472223873,
        "YHL033C": 0.0005580696618570164,
        "YHR001W-A": 6.124653230217555e-05,
        "YHR007C": 5.1679153586149344e-05,
        "YHR010W": 0.00031021129519216587,
        "YHR011W": 9.83232356030177e-05,
        "YHR013C": 3.77862042732766e-05,
        "YHR018C": 0.00018232046848020214,
        "YHR019C": 0.00023163947575426314,
        "YHR020W": 0.00012694470252141863,
        "YHR025W": 7.314441660721124e-05,
        "YHR042W": 6.744425775913779e-05,
        "YHR051W": 0.00014139156753383006,
        "YHR059W": 3.9736535244660817e-07,
        "YHR072W": 1.2598649762194143e-05,
        "YHR074W": 1.9347355095294582e-05,
        "YHR144C": 7.558898030637727e-07,
        "YHR147C": 6.741243529914276e-07,
        "YHR162W": 1.4813439146350528e-07,
        "YHR163W": 0.0001844352158309425,
        "YHR190W": 8.646641819284377e-05,
        "YHR208W": 0.00010977201570829048,
        "YIL020C": 3.7166014797353945e-06,
        "YIL053W": 0.003943829507652689,
        "YIL066C": 8.18765693954586e-05,
        "YIL074C": 0.012559202164009145,
        "YIL078W": 0.00033361560183470045,
        "YIL083C": 1.0923984930541101e-05,
        "YIL094C": 0.00020457594414188343,
        "YIL111W": 0.00015011859251018878,
        "YIL116W": 0.00011578399079079084,
        "YIL125W": 0.00023420580886558248,
        "YIL133C": 0.0004376890563027649,
        "YIL148W": 0.0002780244001325851,
        "YIR031C": 0.0004598474929944505,
        "YIR034C": 0.0001971742395723606,
        "YJL026W": 3.7469573176078984e-05,
        "YJL045W": 0.00024041584642729,
        "YJL052W": 0.0008009573422047628,
        "YJL088W": 0.00014915244867564912,
        "YJL096W": 4.810976055183092e-07,
        "YJL097W": 2.0020462632644567e-05,
        "YJL121C": 0.0005311835753245941,
        "YJL130C": 0.0010497516217670357,
        "YJL137C": 2.6997735951142165e-07,
        "YJL166W": 7.750104283943139e-05,
        "YJL167W": 0.000192988331014531,
        "YJL189W": 0.00010640513878329862,
        "YJL190C": 0.0002792356867873049,
        "YJR016C": 0.00024256531884524207,
        "YJR049C": 6.592303321540062e-06,
        "YJR057W": 9.700469017987216e-07,
        "YJR073C": 3.301871965461944e-05,
        "YJR077C": 0.0016275762026390418,
        "YJR095W": 0.00020972615383526877,
        "YJR101W": 8.318339997785045e-07,
        "YJR103W": 9.057394575222635e-05,
        "YJR105W": 2.5190296109632824e-05,
        "YJR109C": 0.00018731964979171745,
        "YJR113C": 7.438708828056093e-07,
        "YJR121W": 0.0005663063323103736,
        "YJR123W": 0.0004843023418664114,
        "YJR130C": 3.742414233224072e-06,
        "YJR137C": 0.0006294142652949041,
        "YJR139C": 0.00029309788917338485,
        "YJR145C": 0.0005741871561671175,
        "YJR148W": 3.2726228450822554e-06,
        "YKL001C": 7.589155747970169e-05,
        "YKL003C": 3.904148365093404e-07,
        "YKL004W": 1.6425508485854018e-05,
        "YKL006W": 0.00029984023573972044,
        "YKL008C": 1.393177101455329e-06,
        "YKL016C": 6.549112266144269e-05,
        "YKL024C": 2.162215036567068e-06,
        "YKL029C": 5.8709417208511956e-05,
        "YKL060C": 0.008872913648239437,
        "YKL067W": 2.9264181871182793e-05,
        "YKL085W": 0.000314383812139277,
        "YKL088W": 4.473375317675041e-06,
        "YKL120W": 9.286569119436302e-05,
        "YKL138C": 4.183206472025668e-07,
        "YKL141W": 7.163126634431742e-05,
        "YKL156W": 0.00018123778706441207,
        "YKL167C": 4.274876954288687e-07,
        "YKL170W": 4.2883719968460424e-07,
        "YKL180W": 0.0003855388597657202,
        "YKL181W": 3.0446130054190815e-05,
        "YKL182W": 0.001043756540187799,
        "YKL211C": 8.431566983244387e-05,
        "YKL216W": 1.4599208377275655e-05,
        "YKR006C": 7.983660825078042e-07,
        "YKR039W": 1.9751338378494127e-05,
        "YKR052C": 9.367756911550466e-07,
        "YKR057W": 0.00018903640025106285,
        "YKR067W": 1.39058270606573e-05,
        "YKR072C": 4.397415280927604e-06,
        "YKR080W": 0.032988107416637436,
        "YKR085C": 5.966211511381992e-07,
        "YLL018C": 0.0001027837702248568,
        "YLL041C": 0.00010134182477697487,
        "YLR027C": 0.0002036118244167286,
        "YLR029C": 0.0004498593368680689,
        "YLR038C": 8.594222973710644e-05,
        "YLR043C": 2.576059896718448e-06,
        "YLR044C": 0.002115708609999118,
        "YLR058C": 0.0022216091844908044,
        "YLR060W": 8.349896408232496e-05,
        "YLR061W": 0.00026844352906569787,
        "YLR075W": 0.00047824590859281245,
        "YLR089C": 8.198435286321541e-06,
        "YLR100W": 1.4324966858120013e-05,
        "YLR153C": 0.03365256478350222,
        "YLR167W": 0.00034154574121019024,
        "YLR180W": 0.00010811231246718893,
        "YLR185W": 0.00018927929137311575,
        "YLR258W": 5.060251495664239e-07,
        "YLR287C-A": 0.00014565022988694066,
        "YLR295C": 4.643139816508175e-05,
        "YLR303W": 0.000286378009526025,
        "YLR304C": 0.005405412782651491,
        "YLR312W-A": 7.648177084232693e-07,
        "YLR325C": 0.00016746737035812394,
        "YLR340W": 0.0006674273351623383,
        "YLR342W": 0.0003818127736058273,
        "YLR344W": 0.0002778726630847331,
        "YLR355C": 0.001143109032453483,
        "YLR359W": 0.00043066511072385207,
        "YLR372W": 2.2753346199128884e-05,
        "YLR388W": 0.00012230006056866357,
        "YLR395C": 7.575488151054557e-05,
        "YLR420W": 1.2286794353405184e-05,
        "YLR432W": 3.101218124758932e-05,
        "YLR439W": 9.609923287376741e-07,
        "YLR441C": 0.0005664867806023561,
        "YLR450W": 0.0014195100532438728,
        "YML009C": 2.2061867072816012e-07,
        "YML024W": 0.00029549466564202467,
        "YML025C": 8.71732639623408e-07,
        "YML042W": 0.02193513057185292,
        "YML073C": 0.0003921897518176973,
        "YML081C-A": 1.1104007799167534e-05,
        "YML106W": 2.186449753362866e-05,
        "YML120C": 0.00030182166755987513,
        "YML126C": 0.0019640496548267855,
        "YMR024W": 1.180346715914226e-06,
        "YMR062C": 0.00010867240088232993,
        "YMR084W": 3.899801807902482e-05,
        "YMR105C": 2.8981883820923144e-05,
        "YMR108W": 0.00016661073146523707,
        "YMR113W": 0.0,
        "YMR116C": 0.0006855847047975545,
        "YMR120C": 0.0004929063720821019,
        "YMR143W": 0.00031174637453990626,
        "YMR158W": 4.862725136792031e-07,
        "YMR165C": 1.0706632710368663e-06,
        "YMR170C": 0.023316950863939256,
        "YMR188C": 7.325704057098261e-07,
        "YMR189W": 1.72268373680219e-05,
        "YMR193W": 7.950588840022794e-07,
        "YMR194W": 0.00020514364205793072,
        "YMR205C": 0.0016966375891531334,
        "YMR208W": 1.544187518847629e-05,
        "YMR217W": 0.0001372782977312571,
        "YMR220W": 4.405660040691987e-06,
        "YMR225C": 3.0782591710792326e-07,
        "YMR242C": 0.00037141165594691537,
        "YMR256C": 5.687297120724839e-05,
        "YMR261C": 2.8085551885690498e-05,
        "YMR267W": 4.5091213634014415e-05,
        "YMR272C": 1.6826003988850402e-05,
        "YMR286W": 2.727867100222982e-07,
        "YMR296C": 7.234125447916853e-06,
        "YMR298W": 5.105181269674446e-07,
        "YMR300C": 6.382113777457064e-05,
        "YMR319C": 7.4063545671436e-06,
        "YNL005C": 1.1195089256082452e-06,
        "YNL037C": 0.0016297617705488645,
        "YNL081C": 4.2649892353253054e-07,
        "YNL104C": 8.628164544904614e-05,
        "YNL137C": 1.5058686328360833e-06,
        "YNL162W": 0.0002476928353399212,
        "YNL169C": 3.7618524206392157e-06,
        "YNL177C": 9.340003909989594e-07,
        "YNL178W": 0.0005166096572366953,
        "YNL185C": 4.90317850519548e-07,
        "YNL220W": 0.0004064860841997911,
        "YNL241C": 0.002685120092506986,
        "YNL247W": 0.00010800812352622193,
        "YNL252C": 8.559189057962933e-07,
        "YNL256W": 5.821196614241118e-06,
        "YNL277W": 1.3378085962892076e-05,
        "YNL280C": 6.764928873821911e-07,
        "YNL284C": 9.927688002938406e-07,
        "YNL306W": 6.800074928425252e-07,
        "YNL316C": 3.4912163771844805e-06,
        "YNR001C": 0.0026577205708758706,
        "YNR016C": 0.0009716332454991294,
        "YNR022C": 4.4437965642559825e-07,
        "YNR027W": 0.0,
        "YNR043W": 9.260052082019918e-05,
        "YNR050C": 0.00026219229833799316,
        "YOL039W": 0.00021269265339313956,
        "YOL040C": 0.0003021239342326371,
        "YOL058W": 0.0005627281932539021,
        "YOL064C": 2.656559017879887e-05,
        "YOL077W-A": 1.2807300435719737e-05,
        "YOL097C": 5.3560651902097024e-05,
        "YOL120C": 0.00039952457903990636,
        "YOL121C": 0.0003103630322400178,
        "YOL122C": 8.67768945147168e-07,
        "YOL126C": 0.00019190107032667755,
        "YOL127W": 0.00030689992305697934,
        "YOL140W": 2.4301300840802733e-05,
        "YOR054C": 5.2290223847182985e-06,
        "YOR063W": 0.0008467956248644566,
        "YOR065W": 0.00024352976182669836,
        "YOR074C": 1.996082195997968e-06,
        "YOR095C": 0.00025530216479457583,
        "YOR096W": 0.0004157194331471309,
        "YOR100C": 0.010589706540165278,
        "YOR128C": 0.00011476034195583098,
        "YOR130C": 2.602684904868936e-06,
        "YOR136W": 0.0016729054896751515,
        "YOR142W": 0.00024192832538972794,
        "YOR150W": 5.116386415251969e-07,
        "YOR158W": 9.733464195698924e-07,
        "YOR167C": 0.00015087061812415635,
        "YOR168W": 0.00017844676644894304,
        "YOR184W": 0.022333626345102223,
        "YOR202W": 1.573124314520291e-05,
        "YOR209C": 5.3685140486078484e-05,
        "YOR222W": 4.606105611965512e-05,
        "YOR236W": 5.153637227887617e-07,
        "YOR245C": 2.599439636808384e-06,
        "YOR253W": 2.9319157543034782e-05,
        "YOR278W": 2.2675520925934542e-05,
        "YOR283W": 1.7248039897443634e-05,
        "YOR293W": 0.000233047786903263,
        "YOR303W": 7.025699376722213e-05,
        "YOR306C": 3.278298452133195e-07,
        "YOR321W": 3.8379507848161635e-05,
        "YOR323C": 6.841206097167632e-05,
        "YOR335C": 0.00022167502059226846,
        "YOR369C": 0.00032610584415923143,
        "YOR375C": 0.016627028414369315,
        "YOR388C": 2.6185116891283876e-07,
        "YPL013C": 3.863922604781725e-07,
        "YPL028W": 0.001592148996217125,
        "YPL078C": 9.106167864998959e-05,
        "YPL081W": 0.00041194688477559833,
        "YPL090C": 0.0005134546823781031,
        "YPL117C": 1.5426593335558197e-05,
        "YPL118W": 1.0490038785952134e-06,
        "YPL131W": 0.0006162213009684999,
        "YPL143W": 0.00023226598692944106,
        "YPL160W": 0.00024177275375173354,
        "YPL173W": 9.280402349214607e-07,
        "YPL183W-A": 2.929223509873148e-07,
        "YPL220W": 0.0004938183425492046,
        "YPL231W": 0.0009458401024792603,
        "YPL252C": 4.762745864642485e-07,
        "YPL262W": 0.003296132584116957,
        "YPL271W": 2.1337680800779693e-05,
        "YPL281C": 7.587427722463406e-05,
        "YPR020W": 2.1510856664466577e-05,
        "YPR033C": 6.478971295735073e-05,
        "YPR035W": 0.00030016693523802953,
        "YPR043W": 0.00019924155556027943,
        "YPR060C": 3.678040326366508e-05,
        "YPR074C": 0.022616655246985626,
        "YPR081C": 0.0001964147605601231,
        "YPR100W": 4.369471935870373e-07,
        "YPR102C": 0.0003804968650847628,
        "YPR113W": 5.595875328095734e-06,
        "YPR127W": 0.0,
        "YPR145W": 0.00026914120828178383,
        "YPR159W": 3.261463378502006e-05,
        "YPR165W": 4.578502919024454e-05,
        "YPR166C": 3.5212295099598635e-07,
        "YPR167C": 6.358342412669095e-06,
        "YPR183W": 9.268249707332342e-05,
        "YPR191W": 0.00029438109476807487
    },
    "proteome_allocation_by_rxns": {
        "13GS_c": 0.00042759780279607174,
        "16GS_c": 3.261463378502006e-05,
        "2OXOADPt_c_m": 5.1335454024706405e-06,
        "3C3HMPt_c_m": 5.013215059146722e-05,
        "3DSPHR_r": 7.10111485932808e-06,
        "3HACD200_rm": 5.720132442654973e-06,
        "3HACD220_rm": 5.720132442654973e-06,
        "3HACD240_rm": 5.720132442654973e-06,
        "3HACD260_rm": 2.860065915778207e-06,
        "3OACE200_rm": 6.500955636774194e-06,
        "3OACE220_rm": 6.500955636774194e-06,
        "3OACE240_rm": 6.500955636774194e-06,
        "3OACE260_rm": 3.2504783085268326e-06,
        "3OACR200_rm": 3.0304338855093893e-06,
        "3OACR220_rm": 3.0304338855093893e-06,
        "3OACR240_rm": 3.0304338855093893e-06,
        "3OACR260_rm": 1.5152174302556858e-06,
        "AASADy_c": 0.00028650448014577224,
        "AATA_c": 5.604315799662554e-05,
        "ACACT40ir_c": 0.001592148996217125,
        "ACCOAC_c": 0.0009716332454991294,
        "ACGAM6PS_c": 4.905414674859521e-06,
        "ACGAMPM_c": 2.0449392922616566e-05,
        "ACGK_m": 0.0001475724909769459,
        "ACHBS_m": 9.609525268452701e-05,
        "ACLS_m": 0.00014452958226392545,
        "ACOADS160_rm": 1.8216735227665624e-05,
        "ACOADS180_rm": 6.683764339008968e-06,
        "ACONTa_m": 0.0027027063913257457,
        "ACONTb_m": 0.0027027063913257457,
        "ACOTAi_m": 2.4301300840802733e-05,
        "ACS_c": 0.03365256478350222,
        "ADK1_c": 0.000783377835630211,
        "ADK1_m": 0.0,
        "ADNK1_c": 2.5190296109632824e-05,
        "ADPATPt_c_m": 0.00440690975968894,
        "ADSK_c": 7.589155747970169e-05,
        "ADSL1r_c": 0.0003042422497916773,
        "ADSL2i_c": 0.00012642285957178333,
        "ADSS_c": 0.00040648608548434666,
        "AFAT_c": 1.2307189640751203e-06,
        "AGPAT_rm": 3.125495882626604e-05,
        "AGPRi_m": 0.0001475724909769459,
        "AHCi_c": 0.0021938148238316753,
        "AICART_c": 0.0002464531843647896,
        "AIRC1_c": 0.00011476034195583098,
        "AKGDH_m": 0.0004830407815207864,
        "AKGMALta_m": 4.092751071718448e-05,
        "AKP1_c": 0.0,
        "ALAS_m": 0.0003592683353791155,
        "ALATA_L_m": 8.198436974201972e-06,
        "ALATRS_c": 0.00022167502059226846,
        "ALDD2x_c": 0.023316950863939256,
        "ANPRT_c": 1.1631332455180614e-05,
        "ANS_c": 8.521004226779645e-05,
        "ARGSL_c": 0.00018232046586519994,
        "ARGSS_c": 0.0005627281944671522,
        "ARGTRS_c": 0.0003651312180976148,
        "ASAD_c": 0.00039103169329282,
        "ASNS1_c": 0.00026914120828178383,
        "ASNTRS_c": 0.00023163947575426314,
        "ASPCT_c": 0.0010497516217670357,
        "ASPK_c": 0.00031868479426283135,
        "ASPTA_c": 0.0002036118244167286,
        "ASPTRS_c": 0.00010278376863855211,
        "ATPASEP2e_c": 0.003144687392631999,
        "ATPPRT_c": 0.00032196502719193253,
        "ATPS_m": 0.00211626876139311,
        "BPNT_c": 2.656559017879887e-05,
        "C14STR_c": 6.764928873821911e-07,
        "C24STR_r": 1.0594653270325554e-05,
        "C3STDH1_c": 1.8762461512574946e-05,
        "C3STDH2_c": 1.8762461512574946e-05,
        "C3STKR1_c": 7.162483429060007e-06,
        "C3STKR2_c": 7.162483429060007e-06,
        "C4STMO1_c": 7.782592000527724e-06,
        "C4STMO2_c": 7.782592000527724e-06,
        "C4STMO3_c": 7.782592000527724e-06,
        "C4STMO4_c": 7.782592000527724e-06,
        "CA2tps_c_e": 7.913937850966253e-07,
        "CBL_c": 3.6245780694296356e-05,
        "CBPS_c": 0.00025757664355893957,
        "CDPDAGS_rm": 4.728751826091373e-05,
        "CERH124B_r": 2.1032502179686334e-06,
        "CERH126B_r": 2.1032502179686334e-06,
        "CERH2A24_r": 4.2065015584879336e-06,
        "CERH2A26_r": 4.2065015584879336e-06,
        "CERH324_r": 2.1032502179686334e-06,
        "CERH326_r": 2.1032502179686334e-06,
        "CERS124_r": 4.6635214532481044e-07,
        "CERS126_r": 4.6635214532481044e-07,
        "CERS2A24_r": 4.854954688865765e-07,
        "CERS2A26_r": 4.854954688865765e-07,
        "CHORM_c": 3.678040254994945e-05,
        "CHORS_c": 4.0114077724796586e-05,
        "CHTNS_c": 1.732157543539567e-05,
        "CITICITt_c_m": 2.83218100432714e-05,
        "CITMALta_m": 2.83218100432714e-05,
        "CRNACRNt_c_m": 0.010589706540165278,
        "CRNOAT_c": 0.02215373160836254,
        "CRNOAT_m": 0.02193513057185292,
        "CS_m": 0.0026577205708758706,
        "CTPS2_c": 9.057394575222635e-05,
        "CUtps_c_e": 0.0,
        "CYSS_c": 0.0002863780082503681,
        "CYSTRS_c": 0.00010800812572482385,
        "DCMPDA_c": 7.558898030637727e-07,
        "DDPA_c": 0.00026053696340746666,
        "DGAT_rm": 2.599439636808384e-06,
        "DHAD1_m": 0.00014569511817390317,
        "DHAD2_m": 9.687019901524502e-05,
        "DHFRi_c": 5.153637227887617e-07,
        "DHFS_1_c": 0.0,
        "DHNPA2i_m": 5.689928757544225e-06,
        "DHORDfum_c": 1.4599208377275655e-05,
        "DHORTS_c": 1.2286794353405184e-05,
        "DHQS_c": 5.482142276675338e-05,
        "DHQTi_c": 5.482142276675338e-05,
        "DMATT_c": 9.64941655072655e-05,
        "DOLPMMT_r": 7.589365878614043e-05,
        "DOLPMT_c": 9.268249707332342e-05,
        "DPMVD_c": 9.260052082019918e-05,
        "DTMPK_c": 9.700469017987216e-07,
        "ECOAR200_rm": 3.2800018478497104e-06,
        "ECOAR220_rm": 3.2800018478497104e-06,
        "ECOAR240_rm": 3.2800018478497104e-06,
        "ECOAR260_rm": 1.6400004796712254e-06,
        "ENO_c": 7.587427600048561e-05,
        "FBA_c": 0.008872913648239437,
        "FDH_c": 2.6185007923294184e-07,
        "FE2t_c_e": 7.4063545671436e-06,
        "FE2t_c_m": 9.367756911550466e-07,
        "FECOOR_m": 0.001858789111617529,
        "FECRq6_m": 0.0017904264664655924,
        "FOLD3_m": 0.0,
        "FUM_c": 0.0003913422062529508,
        "FUM_m": 0.00290479038066454,
        "G3PAT_rm": 1.39058270606573e-05,
        "G3PD1r_c": 0.00713996200821901,
        "G3PT_c": 0.003943829507652689,
        "G5SDy_c": 6.841206097167632e-05,
        "G6PDH2i_c": 0.002685120092506986,
        "GALUi_c": 7.611374758071453e-05,
        "GAPD_c": 0.0008009573422047628,
        "GARFT_c": 2.0927145357078436e-06,
        "GF6PTA_c": 3.899801807902482e-05,
        "GHMT2r_c": 0.002221609185820909,
        "GHMT2r_m": 0.00010532555053641147,
        "GK2_c": 4.931423779683861e-06,
        "GLCt_c_e": 0.0009175871151064206,
        "GLNS_c": 0.00030016693419599615,
        "GLNTRS_c": 0.00017844676644894304,
        "GLU5K_c": 1.7727021830913977e-05,
        "GLUDy_c": 0.016627028410446547,
        "GLUPRT_c": 6.382113777457064e-05,
        "GLUTRS_c": 6.249453756046529e-05,
        "GLUt_c_m": 1.2037846546971903e-05,
        "GLYCL_m": 3.552566770664684e-05,
        "GLYGS_c": 7.760025090778456e-07,
        "GLYTRS_c": 0.000196414762331546,
        "GLYt_c_m": 5.244780157809573e-06,
        "GMPS2_c": 0.00013727829924869926,
        "GND_c": 0.03376920994890798,
        "GRTT_c": 9.64941655072655e-05,
        "GTPCI_c": 8.887606912878448e-06,
        "HACNH_m": 9.115171447622888e-05,
        "HCITR_m": 9.115171447622888e-05,
        "HCITS_m": 3.5436592364810955e-05,
        "HEX1_c": 0.0029314415056425117,
        "HICITD_m": 0.00020457594414188343,
        "HISTD_c": 0.00012683090769115504,
        "HISTP_c": 1.6291544541826717e-05,
        "HISTRS_c": 6.478971295735073e-05,
        "HMGCOAR_c": 0.0014195100532438728,
        "HMGCOAS_c": 0.0019640496548267855,
        "HOMOX_m": 3.2456498143630146e-06,
        "HPPK2_m": 0.0,
        "HSDy_c": 0.00029309788917338485,
        "HSERTA_c": 1.3378085962892076e-05,
        "HSK_c": 7.314441660721124e-05,
        "HSTPT_c": 0.00011578399079079084,
        "ICDHx_m": 0.0033026672581811366,
        "ICL_1_c": 0.001853660847207278,
        "IG3PS_c": 9.825988278088497e-05,
        "IGPDH_c": 1.573124314520291e-05,
        "IGPS_c": 8.521004226779645e-05,
        "ILETA_c": 1.1291474542148557e-06,
        "ILETRS_c": 0.0003543089691838258,
        "IMPC_c": 0.0002464531843647896,
        "IMPD_c": 3.101217825431842e-05,
        "INOSTtps_e": 0.0,
        "IPCS_g": 2.5530466602092065e-05,
        "IPDDI_c": 1.5426593335558197e-05,
        "IPMD_c": 1.9980404984834742e-05,
        "IPPMIa_c": 0.0002204058017218017,
        "IPPMIb_c": 0.0002204058017218017,
        "IPPS_m": 8.628164544904614e-05,
        "KARA1i_m": 0.0006866002453456697,
        "KARA2i_m": 0.0004565087882340999,
        "Ktps_e": 1.997792155477925e-06,
        "LEUTA_c": 1.0717382361934492e-06,
        "LEUTRS_c": 0.00024177275375173354,
        "LNS14DMy_c": 0.00011912341134528716,
        "LNSTLS_c": 1.2598649762194143e-05,
        "LYSTRS_c": 0.0002749820616051226,
        "MALS_c": 0.0004598474929944505,
        "MAN1PT_c": 0.00024814394534595683,
        "MAN6PI_c": 0.00014260980511936522,
        "MDH_c": 0.00019190107032667755,
        "MDH_m": 0.000314383812139277,
        "ME2_m": 5.8709417208511956e-05,
        "METAT_c": 0.00010811231354728109,
        "METB1_c": 3.742414233224072e-06,
        "METS_c": 0.004503891853104086,
        "METTRS_c": 0.00013882904379586294,
        "MEVK1_c": 1.5441873943261482e-05,
        "MG2tps_c_e": 2.4026971612078686e-05,
        "MN2tps_c_e": 0.0,
        "MTHFC_c": 0.000183640643793978,
        "MTHFD2i_c": 0.032988107416637436,
        "MTHFD_c": 0.09418325726697804,
        "MTHFR3_c": 0.00010789998506159755,
        "NACt_c_e": 2.9439896570883504e-06,
        "NADHq6_m": 0.00030182166755987513,
        "NADK_c": 6.592303321540062e-06,
        "NADS2_c": 1.9347355095294582e-05,
        "NAMNPP_c": 5.3685140486078484e-05,
        "NDPK1_c": 2.3410489421440957e-05,
        "NDPK2_c": 5.54261569814578e-06,
        "NDPK3_c": 0.0,
        "NDPK8_c": 0.0,
        "NH4t_c_e": 0.0009814960222908995,
        "NNATi_c": 5.3125521458619485e-06,
        "OAAtps_m": 4.273353967988107e-05,
        "OCBT_c": 0.00014915244867564912,
        "OMCDC_c": 1.0717382361934492e-06,
        "OMPDC_c": 1.306727868779545e-05,
        "ORNTACi_m": 0.00010867240088232993,
        "ORNtpa_m": 2.602684904868936e-06,
        "ORPT_c": 2.186449753362866e-05,
        "P5CR_c": 9.410482743783757e-05,
        "PAILS_rm": 5.595875328095734e-06,
        "PAPSR_c": 8.934402309387541e-06,
        "PAP_rm": 1.0706632710368663e-06,
        "PC_c": 3.300784213111044e-05,
        "PDMEMT_rm": 1.6509359532266982e-05,
        "PEMT_rm": 4.3471643811464e-05,
        "PFK_c": 0.0034600853525357605,
        "PGCD_c": 0.012559202164009145,
        "PGI_c": 0.0021902402711774164,
        "PGK_c": 0.011570786151978967,
        "PGL_c": 0.0001844352158309425,
        "PGMT_c": 2.8981883820923144e-05,
        "PGM_c": 1.7248038553887318e-05,
        "PHETA1_c": 2.6149635037572467e-05,
        "PHETRS_c": 0.00015433016006470042,
        "PItps_e": 4.084235112938159e-06,
        "PItps_m": 0.0016275762026390418,
        "PMANM_c": 0.0001551760213684971,
        "PMEMT_rm": 1.6509359532266982e-05,
        "PMEVK_c": 4.405660040691987e-06,
        "PNTK_c": 3.1571247934948712e-06,
        "PNTOtps_e": 0.0,
        "PPA_m": 4.509121454211089e-05,
        "PPBNGS_1_c": 0.0,
        "PPCDC_c": 1.4099812983320944e-05,
        "PPNCL2_c": 1.092398596852584e-05,
        "PPND2_c": 1.5448526655671177e-06,
        "PPNDH_c": 3.4912163771844805e-06,
        "PRAGSi_c": 0.00012487114181859222,
        "PRAIS_c": 0.00012487114181859222,
        "PRAIi_c": 7.3963090840300275e-06,
        "PRAMPC_c": 0.00012683090769115504,
        "PRASCSi_c": 9.297038435101084e-05,
        "PRATPP_c": 0.00012683090769115504,
        "PRFGS_c": 0.00016013831805882932,
        "PRMICI_c": 3.7166014797353945e-06,
        "PROTRS_c": 0.00012694470252141863,
        "PRPPS_c": 5.2767398483561264e-05,
        "PSCIT_c": 5.482142276675338e-05,
        "PSD_mm": 3.7618524206392157e-06,
        "PSERT_c": 0.02233362634396987,
        "PSPHS_r": 6.033125861116892e-07,
        "PSP_L_c": 0.0005899686909630088,
        "PSSA_rm": 1.588522897386056e-05,
        "PTPAT_c": 6.398704311383975e-06,
        "PYDXK_c": 0.0,
        "PYDXNtps_e": 0.0,
        "PYDXR_c": 0.0,
        "PYRDC_c": 0.002115708611602694,
        "PYRtps_m": 3.00600997194143e-07,
        "RIBFLVt_c_e": 3.278298452133195e-07,
        "RNDR1_c": 7.007391864278357e-05,
        "RNDR2_c": 4.730293248429241e-05,
        "RNDR3_c": 0.00011737705428595732,
        "RPE_c": 0.0005311835753245941,
        "RPI_c": 0.00025530216479457583,
        "SACCD1_c": 0.00026219229833799316,
        "SACCD2_c": 0.0001971742395723606,
        "SERAT_c": 0.00020291080217812348,
        "SERD_L_c": 0.016954665257598246,
        "SERD_L_m": 3.304510542699495e-05,
        "SERPT_r": 1.4412159190169464e-05,
        "SERTRS_c": 9.83232356030177e-05,
        "SERt_c_r": 1.7868785090354789e-06,
        "SERt_c_rm": 1.796445986945865e-05,
        "SHK3Di_c": 5.482142276675338e-05,
        "SHKK_c": 5.482142276675338e-05,
        "SLFAT_c": 6.646374402670581e-05,
        "SO3R_c": 0.0010777016327648769,
        "SO4t_c_e": 7.1811012953396745e-06,
        "SQLEy_r": 4.481952271562979e-05,
        "SQLS_c": 8.646641819284377e-05,
        "STATg161_rm": 8.951946062379962e-06,
        "STATg181_rm": 3.2848890275417472e-06,
        "SUCDq6_m": 0.00048239321804819724,
        "SUCFUMt_c_m": 0.00020972615383526877,
        "SUCOAS_m": 0.0005590987325070834,
        "TAGL_l": 4.344485294720281e-07,
        "TALA_c": 0.017187479592763216,
        "THRD_L_c": 6.285398124775977e-05,
        "THRS_c": 0.0003132509160465368,
        "THRTRS_c": 0.00033361560183470045,
        "TKT1_c": 0.011369341435138021,
        "TKT2_c": 0.011247313811847603,
        "TMDS_c": 1.996081323219364e-06,
        "TPI_c": 0.01689560475379646,
        "TRDR_c": 0.00020104173446206086,
        "TRE6PP_c": 3.30966884233477e-05,
        "TRE6PS_c": 3.30966884233477e-05,
        "TRPS1_c": 0.00019608212779448938,
        "TRPTRS_c": 5.3560653172191656e-05,
        "TYRTA_c": 5.985684474516872e-05,
        "TYRTRS_c": 0.00016881225285150637,
        "UAGDP_c": 2.1068261473544418e-05,
        "UMPK_c": 2.162215036567068e-06,
        "UPP3S_c": 2.2675520925934542e-05,
        "VALTA_m": 0.00010977201570829048,
        "VALTRS_c": 0.0003026762517051285,
        "ZN2tps_c_e": 0.00011956298613322581,
        "lumpFACS160_c": 0.0014489245375294262,
        "lumpFACS180_c": 0.0005406721163908593
    },
    "proteome_capacity_usage": 0.9999999999999999,
    "raw_flux": {
        "BIOSYN-BIODILAERO": 0.1,
        "BIOSYN-CARB": 0.04277,
        "BIOSYN-CARB1": 0.065492779202469,
        "BIOSYN-CARB2": 0.101630484393213,
        "BIOSYN-CARB3": 0.026744933730518,
        "BIOSYN-CARB4": 0.002402738037236,
        "BIOSYN-CARB5": 0.048997617398255,
        "BIOSYN-CARB6": 0.002456023792273,
        "BIOSYN-CARBTOBIO": 0.04277,
        "BIOSYN-COFACTOR": 0.00048,
        "BIOSYN-COFACTOR1": 1.8872406359e-05,
        "BIOSYN-COFACTOR10": 9.8889155e-08,
        "BIOSYN-COFACTOR2": 9.93091603e-07,
        "BIOSYN-COFACTOR3": 9.9292331e-08,
        "BIOSYN-COFACTOR4": 0.000263223679344,
        "BIOSYN-COFACTOR5": 1.4899408373e-05,
        "BIOSYN-COFACTOR6": 5.6617984524e-05,
        "BIOSYN-COFACTOR7": 0.000268190221328,
        "BIOSYN-COFACTOR8": 9.8336086275e-05,
        "BIOSYN-COFACTOR9": 6.258003261e-06,
        "BIOSYN-DNA": 0.00039,
        "BIOSYN-DNA1": 0.000378103837616,
        "BIOSYN-DNA2": 0.000255236211456,
        "BIOSYN-DNA3": 0.000255236473105,
        "BIOSYN-DNA4": 0.000378105183304,
        "BIOSYN-LIPID": 0.00697,
        "BIOSYN-LIPID1": 0.000591563832358,
        "BIOSYN-LIPID10": 0.000823253005881,
        "BIOSYN-LIPID11": 0.000707052655307,
        "BIOSYN-LIPID12": 0.000814695420203,
        "BIOSYN-LIPID13": 0.000456917847657,
        "BIOSYN-LIPID2": 0.000217072504061,
        "BIOSYN-LIPID3": 0.003158384487001,
        "BIOSYN-LIPID4": 3.3265195858e-05,
        "BIOSYN-LIPID5": 9.753637544e-05,
        "BIOSYN-LIPID6": 9.26976142e-06,
        "BIOSYN-LIPID7": 3.5759718319e-05,
        "BIOSYN-LIPID8": 0.000820988371598,
        "BIOSYN-LIPID9": 0.003063335605145,
        "BIOSYN-METAL": 0.00254,
        "BIOSYN-METAL1": 0.000128844253705,
        "BIOSYN-METAL2": 1.139174771e-05,
        "BIOSYN-METAL3": 6.6587160892e-05,
        "BIOSYN-METAL4": 0.060480428666428,
        "BIOSYN-METAL5": 0.006372834396215,
        "BIOSYN-METAL6": 9.385489097e-06,
        "BIOSYN-METAL7": 0.000157924441725,
        "BIOSYN-PI": 0.010523135269173,
        "BIOSYN-PROTCYT": 0.018000762749322,
        "BIOSYN-PROTDUMMY": 0.0181629,
        "BIOSYN-PROTMITO": 0.004198337250678,
        "BIOSYN-PROTMODELED": 0.0221991,
        "BIOSYN-PROTTOBIO": 0.040362,
        "BIOSYN-RNA": 0.005178,
        "BIOSYN-RNA1": 0.002818354835011,
        "BIOSYN-RNA2": 0.002738685896985,
        "BIOSYN-RNA3": 0.002818354853507,
        "BIOSYN-RNA4": 0.003669961482483,
        "BIOSYN-RNA5": 0.0007767,
        "BIOSYN-RNA6": 0.0002589,
        "BIOSYN-RNA7": 0.002812400117069,
        "BIOSYN-RNATOBIO": 0.005178,
        "BIOSYN-SO4": 0.003122950563693,
        "ENZLOAD-13GS_c_FWD-GSC2RHO1": 7.2412515e-08,
        "ENZLOAD-16GS_c_FWD-YPR159W": 1.6137201e-08,
        "ENZLOAD-2OXOADPt_c_m_FWD-YOR222W": 5.789268e-09,
        "ENZLOAD-3C3HMPt_c_m_REV-YKL120W": 5.431349e-08,
        "ENZLOAD-3DSPHR_r_FWD-YBR265W": 7.80011e-09,
        "ENZLOAD-3HACD200_rm_FWD-YJL097W": 9.360409e-09,
        "ENZLOAD-3HACD220_rm_FWD-YJL097W": 9.360409e-09,
        "ENZLOAD-3HACD240_rm_FWD-YJL097W": 9.360409e-09,
        "ENZLOAD-3HACD260_rm_FWD-YJL097W": 4.680204e-09,
        "ENZLOAD-3OACE200_rm_FWD-YLR372W": 6.631737e-09,
        "ENZLOAD-3OACE220_rm_FWD-YLR372W": 6.631737e-09,
        "ENZLOAD-3OACE240_rm_FWD-YLR372W": 6.631737e-09,
        "ENZLOAD-3OACE260_rm_FWD-YLR372W": 3.315869e-09,
        "ENZLOAD-3OACR200_rm_FWD-YBR159W": 3.108131e-09,
        "ENZLOAD-3OACR220_rm_FWD-YBR159W": 3.108131e-09,
        "ENZLOAD-3OACR240_rm_FWD-YBR159W": 3.108131e-09,
        "ENZLOAD-3OACR260_rm_FWD-YBR159W": 1.554066e-09,
        "ENZLOAD-AASADy_c_FWD-LYS25": 5.9999721e-08,
        "ENZLOAD-AATA_c_FWD-YGL202W": 1.9741494e-08,
        "ENZLOAD-ACACT40ir_c_FWD-YPL028W": 1.387904068e-06,
        "ENZLOAD-ACCOAC_c_FWD-YNR016C": 7.6613201e-08,
        "ENZLOAD-ACGAM6PS_c_FWD-YFL017C": 5.339418e-09,
        "ENZLOAD-ACGAMPM_c_FWD-YEL058W": 1.2732395e-08,
        "ENZLOAD-ACGK_m_FWD-YER069W": 6.0101229e-08,
        "ENZLOAD-ACHBS_m_FWD-ILV26": 3.3564347e-08,
        "ENZLOAD-ACLS_m_FWD-ILV26": 5.0481589e-08,
        "ENZLOAD-ACOADS160_rm_FWD-YGL055W": 1.2580372e-08,
        "ENZLOAD-ACOADS180_rm_FWD-YGL055W": 4.615769e-09,
        "ENZLOAD-ACONTa_m_FWD-YLR304C_m": 1.216661215e-06,
        "ENZLOAD-ACONTb_m_FWD-YLR304C_m": 1.216661215e-06,
        "ENZLOAD-ACOTAi_m_FWD-YOL140W": 2.0202008e-08,
        "ENZLOAD-ACS_c_FWD-YLR153C": 1.7032429564e-05,
        "ENZLOAD-ADK1_c_FWD-YDL166C": 1.343292298e-06,
        "ENZLOAD-ADK1_m_FWD-YER170W": 0.0,
        "ENZLOAD-ADNK1_c_FWD-YJR105W": 2.585605e-08,
        "ENZLOAD-ADPATPt_c_m_FWD-YBR085W": 2.54144169e-06,
        "ENZLOAD-ADSK_c_FWD-YKL001C": 1.37211844e-07,
        "ENZLOAD-ADSL1r_c_FWD-YLR359W": 5.5910791e-08,
        "ENZLOAD-ADSL2i_c_FWD-YLR359W": 2.3232809e-08,
        "ENZLOAD-ADSS_c_FWD-YNL220W": 1.5822052e-07,
        "ENZLOAD-AFAT_c_FWD-YDL045C": 1.446448e-09,
        "ENZLOAD-AGPAT_rm_FWD-YDL052C": 3.5299775e-08,
        "ENZLOAD-AGPRi_m_FWD-YER069W": 6.0101229e-08,
        "ENZLOAD-AHCi_c_FWD-YER043C": 1.696639896e-06,
        "ENZLOAD-AICART_c_FWD-YMR120C": 7.3512757e-08,
        "ENZLOAD-AIRC1_c_FWD-YOR128C": 7.0343435e-08,
        "ENZLOAD-AKGDH_m_FWD-KGDCPLX": 8.0164318e-08,
        "ENZLOAD-AKGMALta_m_FWD-YOR222W": 4.61553e-08,
        "ENZLOAD-AKP1_c_FWD-YDR481C": 0.0,
        "ENZLOAD-ALAS_m_FWD-YDR232W": 1.16808813e-07,
        "ENZLOAD-ALATA_L_m_REV-YLR089C": 2.428619e-09,
        "ENZLOAD-ALATRS_c_FWD-YOR335C": 8.0530683e-08,
        "ENZLOAD-ALDD2x_c_FWD-YMR170C": 1.6150606434e-05,
        "ENZLOAD-ANPRT_c_FWD-YDR354W": 1.0690041e-08,
        "ENZLOAD-ANS_c_FWD-TRP23": 1.5070724e-08,
        "ENZLOAD-ARGSL_c_FWD-YHR018C": 3.486048e-08,
        "ENZLOAD-ARGSS_c_FWD-YOL058W": 1.15954699e-07,
        "ENZLOAD-ARGTRS_c_FWD-YDR341C": 2.10733623e-07,
        "ENZLOAD-ASAD_c_FWD-YDR158W": 1.8768624e-07,
        "ENZLOAD-ASNS1_c_FWD-YPR145W": 1.69608167e-07,
        "ENZLOAD-ASNTRS_c_FWD-YHR019C": 1.46150491e-07,
        "ENZLOAD-ASPCT_c_FWD-YJL130C": 1.66229085e-07,
        "ENZLOAD-ASPK_c_FWD-YER052C": 2.1159652e-07,
        "ENZLOAD-ASPTA_c_REV-YLR027C_c": 8.54699e-08,
        "ENZLOAD-ASPTRS_c_FWD-YLL018C": 3.2397234e-08,
        "ENZLOAD-ATPASEP2e_c_FWD-YGL008C": 1.201926673e-06,
        "ENZLOAD-ATPPRT_c_FWD-YER055C": 3.78354378e-07,
        "ENZLOAD-ATPS_m_FWD-ATPSCPLX": 6.5166116e-08,
        "ENZLOAD-BPNT_c_FWD-YOL064C": 2.6112678e-08,
        "ENZLOAD-C14STR_c_FWD-YNL280C": 5.39148e-10,
        "ENZLOAD-C24STR_r_FWD-YGL012W": 7.686846e-09,
        "ENZLOAD-C3STDH1_c_FWD-YGL001C": 1.8472315e-08,
        "ENZLOAD-C3STDH2_c_FWD-YGL001C": 1.8472315e-08,
        "ENZLOAD-C3STKR1_c_FWD-YLR100W": 7.208452e-09,
        "ENZLOAD-C3STKR2_c_FWD-YLR100W": 7.208452e-09,
        "ENZLOAD-C4STMO1_c_FWD-YGR060W": 8.79069e-09,
        "ENZLOAD-C4STMO2_c_FWD-YGR060W": 8.79069e-09,
        "ENZLOAD-C4STMO3_c_FWD-YGR060W": 8.79069e-09,
        "ENZLOAD-C4STMO4_c_FWD-YGR060W": 8.79069e-09,
        "ENZLOAD-CA2tps_c_e_FWD-YOL122C": 4.88627e-10,
        "ENZLOAD-CBL_c_FWD-YFR055W": 3.7428743e-08,
        "ENZLOAD-CBPS_c_FWD-CPA12": 5.9203762e-08,
        "ENZLOAD-CDPDAGS_rm_FWD-YBR029C": 1.834429e-08,
        "ENZLOAD-CERH124B_r_FWD-YMR272C": 1.873635e-09,
        "ENZLOAD-CERH126B_r_FWD-YMR272C": 1.873635e-09,
        "ENZLOAD-CERH2A24_r_FWD-YMR272C": 3.747271e-09,
        "ENZLOAD-CERH2A26_r_FWD-YMR272C": 3.747271e-09,
        "ENZLOAD-CERH324_r_FWD-YMR272C": 1.873635e-09,
        "ENZLOAD-CERH326_r_FWD-YMR272C": 1.873635e-09,
        "ENZLOAD-CERS124_r_FWD-LIP1LAC1": 2.92601e-10,
        "ENZLOAD-CERS126_r_FWD-LIP1LAC1": 2.92601e-10,
        "ENZLOAD-CERS2A24_r_FWD-LIP1LAC1": 3.04612e-10,
        "ENZLOAD-CERS2A26_r_FWD-LIP1LAC1": 3.04612e-10,
        "ENZLOAD-CHORM_c_FWD-YPR060C": 2.5766847e-08,
        "ENZLOAD-CHORS_c_FWD-YGL148W": 9.397618e-09,
        "ENZLOAD-CHTNS_c_FWD-YBR038W": 3.167396e-09,
        "ENZLOAD-CITICITt_c_m_FWD-YBR291C": 3.3868852e-08,
        "ENZLOAD-CITMALta_m_FWD-YBR291C": 3.3868852e-08,
        "ENZLOAD-CRNACRNt_c_m_FWD-YOR100C": 1.1405787499e-05,
        "ENZLOAD-CRNOAT_c_FWD-YAR035W": 1.1405787499e-05,
        "ENZLOAD-CRNOAT_m_FWD-YML042W_mm": 1.1405787499e-05,
        "ENZLOAD-CS_m_FWD-YNR001C": 9.81532287e-07,
        "ENZLOAD-CTPS2_c_FWD-YJR103W": 2.6928526e-08,
        "ENZLOAD-CUtps_c_e_FWD-YOL122C": 0.0,
        "ENZLOAD-CYSS_c_FWD-YLR303W": 5.6123639e-08,
        "ENZLOAD-CYSTRS_c_FWD-YNL247W": 2.4562911e-08,
        "ENZLOAD-DCMPDA_c_FWD-YHR144C": 8.40234e-10,
        "ENZLOAD-DDPA_c_FWD-YDR035W": 2.48530799e-07,
        "ENZLOAD-DGAT_rm_FWD-YOR245C_rm": 2.201622e-09,
        "ENZLOAD-DHAD1_m_FWD-YJR016C": 4.3987579e-08,
        "ENZLOAD-DHAD2_m_FWD-YJR016C": 2.9246591e-08,
        "ENZLOAD-DHFRi_c_FWD-YOR236W_c": 8.5414e-10,
        "ENZLOAD-DHFS_1_c_FWD-YMR113W": 0.0,
        "ENZLOAD-DHNPA2i_m_FWD-YNL256W": 1.205624e-09,
        "ENZLOAD-DHORDfum_c_FWD-YKL216W": 8.222146e-09,
        "ENZLOAD-DHORTS_c_REV-YLR420W": 1.1675141e-08,
        "ENZLOAD-DHQS_c_FWD-YDR127W": 5.994597e-09,
        "ENZLOAD-DHQTi_c_FWD-YDR127W": 5.994597e-09,
        "ENZLOAD-DMATT_c_FWD-YJL167W": 9.6363451e-08,
        "ENZLOAD-DOLPMMT_r_FWD-PMT35": 1.766801e-08,
        "ENZLOAD-DOLPMT_c_FWD-YPR183W": 1.21431046e-07,
        "ENZLOAD-DPMVD_c_FWD-YNR043W": 4.1574228e-08,
        "ENZLOAD-DTMPK_c_FWD-YJR057W": 7.73352e-10,
        "ENZLOAD-ECOAR200_rm_FWD-YDL015C": 3.691587e-09,
        "ENZLOAD-ECOAR220_rm_FWD-YDL015C": 3.691587e-09,
        "ENZLOAD-ECOAR240_rm_FWD-YDL015C": 3.691587e-09,
        "ENZLOAD-ECOAR260_rm_FWD-YDL015C": 1.845793e-09,
        "ENZLOAD-ENO_c_FWD-YPL281C": 3.0990635e-08,
        "ENZLOAD-FBA_c_FWD-YKL060C": 4.346716017e-06,
        "ENZLOAD-FDH_c_FWD-YOR388C": 1.2015e-10,
        "ENZLOAD-FE2t_c_e_FWD-YMR319C": 4.714179e-09,
        "ENZLOAD-FE2t_c_m_FWD-YKR052C": 1.12548e-09,
        "ENZLOAD-FECOOR_m_FWD-FECOORCPLX1": 3.41215509e-07,
        "ENZLOAD-FECRq6_m_FWD-FECRq6CPLX": 1.39664276e-07,
        "ENZLOAD-FOLD3_m_FWD-YNL256W": 0.0,
        "ENZLOAD-FUM_c_FWD-YPL262W_c": 6.986922e-08,
        "ENZLOAD-FUM_m_FWD-YPL262W_m": 5.18613722e-07,
        "ENZLOAD-G3PAT_rm_FWD-YKR067W_rm": 6.627575e-09,
        "ENZLOAD-G3PD1r_c_FWD-YDL022W": 6.265675085e-06,
        "ENZLOAD-G3PT_c_FWD-YIL053W": 5.583653032e-06,
        "ENZLOAD-G5SDy_c_FWD-YOR323C": 5.3070604e-08,
        "ENZLOAD-G6PDH2i_c_FWD-YNL241C": 1.837608136e-06,
        "ENZLOAD-GALUi_c_FWD-YHL012W": 6.700784e-09,
        "ENZLOAD-GAPD_c_FWD-YJL052W": 2.10141858e-07,
        "ENZLOAD-GARFT_c_FWD-YDR408C": 3.399839e-09,
        "ENZLOAD-GF6PTA_c_FWD-YMR084W": 5.1641328e-08,
        "ENZLOAD-GHMT2r_c_FWD-YLR058C": 4.17562964e-07,
        "ENZLOAD-GHMT2r_m_REV-YBR263W": 1.8967614e-08,
        "ENZLOAD-GK2_c_FWD-YDR454C": 9.34693e-09,
        "ENZLOAD-GLCt_c_e_FWD-YDR387C": 6.08142865e-07,
        "ENZLOAD-GLNS_c_FWD-YPR035W": 3.6007357e-08,
        "ENZLOAD-GLNTRS_c_FWD-YOR168W": 7.5372252e-08,
        "ENZLOAD-GLU5K_c_FWD-YDR300C": 1.4420407e-08,
        "ENZLOAD-GLUDy_c_FWD-YOR375C": 2.119296377e-06,
        "ENZLOAD-GLUPRT_c_FWD-YMR300C": 4.3680634e-08,
        "ENZLOAD-GLUTRS_c_FWD-GUS1ARC1": 1.9859811e-08,
        "ENZLOAD-GLUt_c_m_FWD-YBR104W": 1.2573678e-08,
        "ENZLOAD-GLYCL_m_FWD-GCV123LPD1": 5.902223e-09,
        "ENZLOAD-GLYGS_c_FWD-GSY2GLG2": 2.4938e-10,
        "ENZLOAD-GLYTRS_c_FWD-YPR081C": 5.5439829e-08,
        "ENZLOAD-GLYt_c_m_FWD-YDL119C": 6.179817e-09,
        "ENZLOAD-GMPS2_c_FWD-YMR217W": 4.5233454e-08,
        "ENZLOAD-GND_c_FWD-YGR256W": 1.2346291953e-05,
        "ENZLOAD-GRTT_c_FWD-YJL167W": 9.6363451e-08,
        "ENZLOAD-GTPCI_c_FWD-YGR267C": 1.288108e-09,
        "ENZLOAD-HACNH_m_FWD-YDR234W": 4.5561335e-08,
        "ENZLOAD-HCITR_m_FWD-YDR234W": 4.5561335e-08,
        "ENZLOAD-HCITS_m_FWD-YDL131W": 2.8436275e-08,
        "ENZLOAD-HEX1_c_FWD-YCL040W": 1.73011668e-07,
        "ENZLOAD-HEX1_c_FWD-YGL253W": 9.78033399e-07,
        "ENZLOAD-HICITD_m_FWD-YIL094C": 1.9488477e-07,
        "ENZLOAD-HISTD_c_FWD-YCL030C": 5.4443835e-08,
        "ENZLOAD-HISTP_c_FWD-YFR025C": 1.6596203e-08,
        "ENZLOAD-HISTRS_c_FWD-YPR033C_c": 4.2376363e-08,
        "ENZLOAD-HMGCOAR_c_FWD-YLR450W": 4.84108292e-07,
        "ENZLOAD-HMGCOAS_c_FWD-YML126C": 1.387904068e-06,
        "ENZLOAD-HOMOX_m_FWD-COX15ARH1YAH1": 9.88041e-10,
        "ENZLOAD-HPPK2_m_FWD-YNL256W": 0.0,
        "ENZLOAD-HSDy_c_FWD-YJR139C": 1.43569422e-07,
        "ENZLOAD-HSERTA_c_FWD-YNL277W": 9.755621e-09,
        "ENZLOAD-HSK_c_FWD-YHR025W": 3.5942559e-08,
        "ENZLOAD-HSTPT_c_FWD-YIL116W": 1.04610645e-07,
        "ENZLOAD-ICDHx_m_FWD-IDH12": 4.04168204e-07,
        "ENZLOAD-ICL_1_c_FWD-YER065C": 2.93333333e-07,
        "ENZLOAD-IG3PS_c_FWD-YBR248C": 6.1202584e-08,
        "ENZLOAD-IGPDH_c_FWD-YOR202W": 2.5372476e-08,
        "ENZLOAD-IGPS_c_FWD-TRP23": 1.5070724e-08,
        "ENZLOAD-ILETA_c_REV-YJR148W": 5.22019e-10,
        "ENZLOAD-ILETRS_c_FWD-YBL076C": 1.14154822e-07,
        "ENZLOAD-IMPC_c_FWD-YMR120C": 7.3512757e-08,
        "ENZLOAD-IMPD_c_FWD-YLR432W": 5.180316e-09,
        "ENZLOAD-INOSTtps_e_FWD-YDR497C": 0.0,
        "ENZLOAD-IPCS_g_FWD-KEI1AUR1": 1.4622682e-08,
        "ENZLOAD-IPDDI_c_FWD-YPL117C": 1.8580633e-08,
        "ENZLOAD-IPMD_c_FWD-YCL018W": 9.617555e-09,
        "ENZLOAD-IPPMIa_c_REV-YGL009C": 9.9343492e-08,
        "ENZLOAD-IPPMIb_c_REV-YGL009C": 9.9343492e-08,
        "ENZLOAD-IPPS_m_FWD-YNL104C_m": 2.4397436e-08,
        "ENZLOAD-KARA1i_m_FWD-YLR355C": 6.09614144e-07,
        "ENZLOAD-KARA2i_m_FWD-YLR355C": 4.05322043e-07,
        "ENZLOAD-Ktps_e_FWD-YDR456W": 1.138631e-09,
        "ENZLOAD-LEUTA_c_REV-YJR148W": 4.95478e-10,
        "ENZLOAD-LEUTRS_c_FWD-YPL160W": 7.8884809e-08,
        "ENZLOAD-LNS14DMy_c_FWD-ERG11NCP1": 3.4011928e-08,
        "ENZLOAD-LNSTLS_c_FWD-YHR072W": 6.014181e-09,
        "ENZLOAD-LYSTRS_c_FWD-YDR037W": 8.0525777e-08,
        "ENZLOAD-MALS_c_FWD-YIR031C": 2.93333333e-07,
        "ENZLOAD-MAN1PT_c_FWD-YDL055C": 2.33332951e-07,
        "ENZLOAD-MAN6PI_c_REV-YER003C": 1.16518609e-07,
        "ENZLOAD-MDH_c_FWD-YOL126C": 8.8837932e-08,
        "ENZLOAD-MDH_m_FWD-YKL085W": 1.64624309e-07,
        "ENZLOAD-ME2_m_FWD-YKL029C": 3.0751581e-08,
        "ENZLOAD-METAT_c_FWD-YLR180W": 2.5023863e-08,
        "ENZLOAD-METB1_c_FWD-YJR130C": 2.047129e-09,
        "ENZLOAD-METS_c_FWD-YER091C": 2.046205495e-06,
        "ENZLOAD-METTRS_c_FWD-MES1ARC1": 4.2322827e-08,
        "ENZLOAD-MEVK1_c_FWD-YMR208W": 6.200486e-09,
        "ENZLOAD-MG2tps_c_e_FWD-YGR191W": 1.4226424e-08,
        "ENZLOAD-MN2tps_c_e_FWD-YGR191W": 0.0,
        "ENZLOAD-MTHFC_c_FWD-YGR204W": 3.4089819e-08,
        "ENZLOAD-MTHFD2i_c_FWD-YKR080W": 1.7562002e-05,
        "ENZLOAD-MTHFD_c_REV-YGR204W": 1.7483548994e-05,
        "ENZLOAD-MTHFR3_c_FWD-YGL125W": 6.336214e-08,
        "ENZLOAD-NACt_c_e_FWD-YGR260W": 1.953509e-09,
        "ENZLOAD-NADHq6_m_FWD-YML120C": 2.09264328e-07,
        "ENZLOAD-NADK_c_FWD-YJR049C": 7.21796e-10,
        "ENZLOAD-NADS2_c_FWD-YHR074W_c": 9.516011e-09,
        "ENZLOAD-NAMNPP_c_FWD-YOR209C": 4.4391854e-08,
        "ENZLOAD-NDPK1_c_FWD-YKL067W": 1.3011365e-08,
        "ENZLOAD-NDPK2_c_FWD-YKL067W": 3.080542e-09,
        "ENZLOAD-NDPK3_c_FWD-YKL067W": 0.0,
        "ENZLOAD-NDPK8_c_FWD-YKL067W": 0.0,
        "ENZLOAD-NH4t_c_e_FWD-YDR384C": 1.260869408e-06,
        "ENZLOAD-NNATi_c_FWD-YGR010W": 1.181663e-09,
        "ENZLOAD-OAAtps_m_FWD-YKL120W": 4.6297788e-08,
        "ENZLOAD-OCBT_c_FWD-YJL088W": 1.57250815e-07,
        "ENZLOAD-OMCDC_c_FWD-YJR148W": 4.95478e-10,
        "ENZLOAD-OMPDC_c_FWD-YEL021W": 1.705968e-08,
        "ENZLOAD-ORNTACi_m_FWD-YMR062C": 4.3142182e-08,
        "ENZLOAD-ORNtpa_m_FWD-YOR130C": 3.141457e-09,
        "ENZLOAD-ORPT_c_REV-YML106W": 1.7814316e-08,
        "ENZLOAD-P5CR_c_FWD-YER023W": 2.791505e-08,
        "ENZLOAD-PAILS_rm_FWD-YPR113W": 8.92734e-09,
        "ENZLOAD-PAPSR_c_FWD-MET16TRX1": 8.600397e-09,
        "ENZLOAD-PAP_rm_FWD-YMR165C": 4.38089e-10,
        "ENZLOAD-PC_c_FWD-YBR218C": 2.434809e-09,
        "ENZLOAD-PDMEMT_rm_FWD-YJR073C": 2.7977912e-08,
        "ENZLOAD-PEMT_rm_FWD-YGR157W": 1.7497349e-08,
        "ENZLOAD-PFK_c_FWD-PFK12": 1.57459331e-07,
        "ENZLOAD-PGCD_c_FWD-YIL074C": 9.534563689e-06,
        "ENZLOAD-PGI_c_FWD-YBR196C": 6.90657092e-07,
        "ENZLOAD-PGK_c_FWD-YCR012W": 9.640438864e-06,
        "ENZLOAD-PGL_c_FWD-YHR163W": 2.53697655e-07,
        "ENZLOAD-PGMT_c_FWD-YMR105C": 1.7991513e-08,
        "ENZLOAD-PGM_c_FWD-YOR283W": 6.4188e-09,
        "ENZLOAD-PHETA1_c_REV-YGL202W": 9.211345e-09,
        "ENZLOAD-PHETRS_c_FWD-FRS12": 2.4567097e-08,
        "ENZLOAD-PItps_e_FWD-YBR296C": 2.538469e-09,
        "ENZLOAD-PItps_m_FWD-YJR077C": 9.40219993e-07,
        "ENZLOAD-PMANM_c_REV-YFL045C": 1.06583924e-07,
        "ENZLOAD-PMEMT_rm_FWD-YJR073C": 2.7977912e-08,
        "ENZLOAD-PMEVK_c_FWD-YMR220W": 3.413657e-09,
        "ENZLOAD-PNTK_c_FWD-YDR531W": 3.130709e-09,
        "ENZLOAD-PNTOtps_e_FWD-YCR028C": 0.0,
        "ENZLOAD-PPA_m_FWD-YMR267W": 2.4827326e-08,
        "ENZLOAD-PPBNGS_1_c_FWD-YGL040C": 0.0,
        "ENZLOAD-PPCDC_c_FWD-CAB3SIS2VHS3": 2.72292e-09,
        "ENZLOAD-PPNCL2_c_FWD-YIL083C": 5.262113e-09,
        "ENZLOAD-PPND2_c_FWD-YBR166C": 1.205127e-09,
        "ENZLOAD-PPNDH_c_FWD-YNL316C": 3.686904e-09,
        "ENZLOAD-PRAGSi_c_FWD-YGL234W": 5.3651406e-08,
        "ENZLOAD-PRAIS_c_FWD-YGL234W": 5.3651406e-08,
        "ENZLOAD-PRAIi_c_FWD-YDR007W": 1.1228557e-08,
        "ENZLOAD-PRAMPC_c_FWD-YCL030C": 5.4443835e-08,
        "ENZLOAD-PRASCSi_c_FWD-YAR015W": 1.06320055e-07,
        "ENZLOAD-PRATPP_c_FWD-YCL030C": 5.4443835e-08,
        "ENZLOAD-PRFGS_c_FWD-YGR061C": 4.1405693e-08,
        "ENZLOAD-PRMICI_c_FWD-YIL020C": 4.764052e-09,
        "ENZLOAD-PROTRS_c_FWD-YHR020W": 6.3332465e-08,
        "ENZLOAD-PRPPS_c_FWD-PRS13": 2.5213175e-08,
        "ENZLOAD-PSCIT_c_FWD-YDR127W": 5.994597e-09,
        "ENZLOAD-PSD_mm_FWD-YNL169C": 1.293507e-09,
        "ENZLOAD-PSERT_c_FWD-YOR184W": 9.861607589e-06,
        "ENZLOAD-PSPHS_r_FWD-YDR297W": 6.09224e-10,
        "ENZLOAD-PSP_L_c_FWD-YGR208W": 6.56153696e-07,
        "ENZLOAD-PSSA_rm_FWD-YER026C": 2.0678139e-08,
        "ENZLOAD-PTPAT_c_FWD-YGR277C": 7.181307e-09,
        "ENZLOAD-PYDXK_c_FWD-YNR027W": 0.0,
        "ENZLOAD-PYDXNtps_e_FWD-YGL186C": 0.0,
        "ENZLOAD-PYDXR_c_FWD-YPR127W": 0.0,
        "ENZLOAD-PYRDC_c_FWD-YLR044C": 3.29842398e-07,
        "ENZLOAD-PYRtps_m_FWD-MPC12": 4.14795e-10,
        "ENZLOAD-RIBFLVt_c_e_FWD-YOR306C": 2.2335e-10,
        "ENZLOAD-RNDR1_c_FWD-RNR1234": 1.0002731e-08,
        "ENZLOAD-RNDR2_c_FWD-RNR1234": 6.752277e-09,
        "ENZLOAD-RNDR3_c_FWD-RNR1234": 1.6755037e-08,
        "ENZLOAD-RPE_c_FWD-YJL121C": 7.67037687e-07,
        "ENZLOAD-RPI_c_FWD-YOR095C": 3.45371911e-07,
        "ENZLOAD-SACCD1_c_FWD-YNR050C": 2.08284894e-07,
        "ENZLOAD-SACCD2_c_FWD-YIR034C": 1.86977433e-07,
        "ENZLOAD-SERAT_c_FWD-NATACPLX": 5.6123639e-08,
        "ENZLOAD-SERD_L_c_FWD-YCL064C": 1.6509937558e-05,
        "ENZLOAD-SERD_L_m_FWD-YCL064C": 3.2178319e-08,
        "ENZLOAD-SERPT_r_FWD-LCB12": 4.502642e-09,
        "ENZLOAD-SERTRS_c_FWD-YHR011W": 3.8940755e-08,
        "ENZLOAD-SERt_c_r_FWD-YKR039W_rm": 1.054723e-09,
        "ENZLOAD-SERt_c_rm_FWD-YKR039W_rm": 1.0603703e-08,
        "ENZLOAD-SHK3Di_c_FWD-YDR127W": 5.994597e-09,
        "ENZLOAD-SHKK_c_FWD-YDR127W": 5.994597e-09,
        "ENZLOAD-SLFAT_c_FWD-YCL050C": 7.228293e-08,
        "ENZLOAD-SO3R_c_FWD-MET510": 7.6483414e-08,
        "ENZLOAD-SO4t_c_e_FWD-YBR294W": 2.934825e-09,
        "ENZLOAD-SQLEy_r_FWD-YGR175C": 3.1101835e-08,
        "ENZLOAD-SQLS_c_FWD-YHR190W": 6.8126137e-08,
        "ENZLOAD-STATg161_rm_FWD-YCR048W": 5.087913e-09,
        "ENZLOAD-STATg181_rm_FWD-YCR048W": 1.866994e-09,
        "ENZLOAD-SUCDq6_m_FWD-SDH9234": 1.32667354e-07,
        "ENZLOAD-SUCFUMt_c_m_FWD-YJR095W": 2.28459098e-07,
        "ENZLOAD-SUCOAS_m_FWD-LSC12": 2.62126665e-07,
        "ENZLOAD-TAGL_l_FWD-YBR204C": 3.91187e-10,
        "ENZLOAD-TALA_c_FWD-YGR043C": 9.149788604e-06,
        "ENZLOAD-THRD_L_c_FWD-YCL064C": 6.1205296e-08,
        "ENZLOAD-THRS_c_FWD-YCR053W": 2.16852616e-07,
        "ENZLOAD-THRTRS_c_FWD-YIL078W": 1.55963666e-07,
        "ENZLOAD-TKT1_c_FWD-YPR074C": 2.957189669e-06,
        "ENZLOAD-TKT2_c_FWD-YPR074C": 2.925450027e-06,
        "ENZLOAD-TMDS_c_FWD-YOR074C": 1.143521e-09,
        "ENZLOAD-TPI_c_REV-YDR050C": 1.1705483504e-05,
        "ENZLOAD-TRDR_c_FWD-YDR353W": 1.13533445e-07,
        "ENZLOAD-TRE6PP_c_FWD-TPS123": 4.672322e-09,
        "ENZLOAD-TRE6PS_c_FWD-TPS123": 4.672322e-09,
        "ENZLOAD-TRPS1_c_FWD-YGL026C": 9.5712642e-08,
        "ENZLOAD-TRPTRS_c_FWD-YOL097C": 2.10853e-08,
        "ENZLOAD-TYRTA_c_FWD-YGL202W": 2.1084885e-08,
        "ENZLOAD-TYRTRS_c_FWD-YGR185C": 7.3699025e-08,
        "ENZLOAD-UAGDP_c_FWD-YDL103C": 1.532428e-08,
        "ENZLOAD-UMPK_c_FWD-YKL024C_c": 3.716596e-09,
        "ENZLOAD-UPP3S_c_FWD-YOR278W": 2.9005003e-08,
        "ENZLOAD-VALTA_m_REV-YHR208W": 4.8443053e-08,
        "ENZLOAD-VALTRS_c_FWD-YGR094W_c": 9.501199e-08,
        "ENZLOAD-ZN2tps_c_e_FWD-YGL255W": 1.10540598e-07,
        "ENZLOAD-lumpFACS160_c_FWD-FAS12": 2.1459395e-08,
        "ENZLOAD-lumpFACS180_c_FWD-FAS12": 8.007661e-09,
        "ENZSYN-ATPSCPLX": 6.5166116e-08,
        "ENZSYN-CAB3SIS2VHS3": 2.72292e-09,
        "ENZSYN-COX15ARH1YAH1": 9.88041e-10,
        "ENZSYN-CPA12": 5.9203762e-08,
        "ENZSYN-ERG11NCP1": 3.4011928e-08,
        "ENZSYN-FAS12": 2.9467056e-08,
        "ENZSYN-FECOORCPLX1": 3.41215509e-07,
        "ENZSYN-FECRq6CPLX": 1.39664276e-07,
        "ENZSYN-FRS12": 2.4567097e-08,
        "ENZSYN-GCV123LPD1": 5.902223e-09,
        "ENZSYN-GSC2RHO1": 7.2412515e-08,
        "ENZSYN-GSY2GLG2": 2.4938e-10,
        "ENZSYN-GUS1ARC1": 1.9859811e-08,
        "ENZSYN-IDH12": 4.04168204e-07,
        "ENZSYN-ILV26": 8.4045937e-08,
        "ENZSYN-KEI1AUR1": 1.4622682e-08,
        "ENZSYN-KGDCPLX": 8.0164318e-08,
        "ENZSYN-LCB12": 4.502642e-09,
        "ENZSYN-LIP1LAC1": 1.194426e-09,
        "ENZSYN-LSC12": 2.62126665e-07,
        "ENZSYN-LYS25": 5.9999721e-08,
        "ENZSYN-MES1ARC1": 4.2322827e-08,
        "ENZSYN-MET16TRX1": 8.600397e-09,
        "ENZSYN-MET510": 7.6483414e-08,
        "ENZSYN-MPC12": 4.14795e-10,
        "ENZSYN-NATACPLX": 5.6123639e-08,
        "ENZSYN-PFK12": 1.57459331e-07,
        "ENZSYN-PMT35": 1.766801e-08,
        "ENZSYN-PRS13": 2.5213175e-08,
        "ENZSYN-RNR1234": 3.3510046e-08,
        "ENZSYN-SDH9234": 1.32667354e-07,
        "ENZSYN-TPS123": 9.344644e-09,
        "ENZSYN-TRP23": 3.0141447e-08,
        "ENZSYN-YAR015W": 1.06320055e-07,
        "ENZSYN-YAR035W": 1.1405787499e-05,
        "ENZSYN-YBL076C": 1.14154822e-07,
        "ENZSYN-YBR029C": 1.834429e-08,
        "ENZSYN-YBR038W": 3.167396e-09,
        "ENZSYN-YBR085W": 2.54144169e-06,
        "ENZSYN-YBR104W": 1.2573678e-08,
        "ENZSYN-YBR159W": 1.0878459e-08,
        "ENZSYN-YBR166C": 1.205127e-09,
        "ENZSYN-YBR196C": 6.90657092e-07,
        "ENZSYN-YBR204C": 3.91187e-10,
        "ENZSYN-YBR218C": 2.434809e-09,
        "ENZSYN-YBR248C": 6.1202584e-08,
        "ENZSYN-YBR263W": 1.8967614e-08,
        "ENZSYN-YBR265W": 7.80011e-09,
        "ENZSYN-YBR291C": 6.7737703e-08,
        "ENZSYN-YBR294W": 2.934825e-09,
        "ENZSYN-YBR296C": 2.538469e-09,
        "ENZSYN-YCL018W": 9.617555e-09,
        "ENZSYN-YCL030C": 1.63331504e-07,
        "ENZSYN-YCL040W": 1.73011668e-07,
        "ENZSYN-YCL050C": 7.228293e-08,
        "ENZSYN-YCL064C": 1.6603321173e-05,
        "ENZSYN-YCR012W": 9.640438864e-06,
        "ENZSYN-YCR028C": 0.0,
        "ENZSYN-YCR048W": 6.954907e-09,
        "ENZSYN-YCR053W": 2.16852616e-07,
        "ENZSYN-YDL015C": 1.2920553e-08,
        "ENZSYN-YDL022W": 6.265675085e-06,
        "ENZSYN-YDL045C": 1.446448e-09,
        "ENZSYN-YDL052C": 3.5299775e-08,
        "ENZSYN-YDL055C": 2.33332951e-07,
        "ENZSYN-YDL103C": 1.532428e-08,
        "ENZSYN-YDL119C": 6.179817e-09,
        "ENZSYN-YDL131W": 2.8436275e-08,
        "ENZSYN-YDL166C": 1.343292298e-06,
        "ENZSYN-YDR007W": 1.1228557e-08,
        "ENZSYN-YDR035W": 2.48530799e-07,
        "ENZSYN-YDR037W": 8.0525777e-08,
        "ENZSYN-YDR050C": 1.1705483504e-05,
        "ENZSYN-YDR127W": 2.9972983e-08,
        "ENZSYN-YDR158W": 1.8768624e-07,
        "ENZSYN-YDR232W": 1.16808813e-07,
        "ENZSYN-YDR234W": 9.1122669e-08,
        "ENZSYN-YDR297W": 6.09224e-10,
        "ENZSYN-YDR300C": 1.4420407e-08,
        "ENZSYN-YDR341C": 2.10733623e-07,
        "ENZSYN-YDR353W": 1.13533445e-07,
        "ENZSYN-YDR354W": 1.0690041e-08,
        "ENZSYN-YDR384C": 1.260869408e-06,
        "ENZSYN-YDR387C": 6.08142865e-07,
        "ENZSYN-YDR408C": 3.399839e-09,
        "ENZSYN-YDR454C": 9.34693e-09,
        "ENZSYN-YDR456W": 1.138631e-09,
        "ENZSYN-YDR481C": 0.0,
        "ENZSYN-YDR497C": 0.0,
        "ENZSYN-YDR531W": 3.130709e-09,
        "ENZSYN-YEL021W": 1.705968e-08,
        "ENZSYN-YEL058W": 1.2732395e-08,
        "ENZSYN-YER003C": 1.16518609e-07,
        "ENZSYN-YER023W": 2.791505e-08,
        "ENZSYN-YER026C": 2.0678139e-08,
        "ENZSYN-YER043C": 1.696639896e-06,
        "ENZSYN-YER052C": 2.1159652e-07,
        "ENZSYN-YER055C": 3.78354378e-07,
        "ENZSYN-YER065C": 2.93333333e-07,
        "ENZSYN-YER069W": 1.20202458e-07,
        "ENZSYN-YER091C": 2.046205495e-06,
        "ENZSYN-YER170W": 0.0,
        "ENZSYN-YFL017C": 5.339418e-09,
        "ENZSYN-YFL045C": 1.06583924e-07,
        "ENZSYN-YFR025C": 1.6596203e-08,
        "ENZSYN-YFR055W": 3.7428743e-08,
        "ENZSYN-YGL001C": 3.6944631e-08,
        "ENZSYN-YGL008C": 1.201926673e-06,
        "ENZSYN-YGL009C": 1.98686983e-07,
        "ENZSYN-YGL012W": 7.686846e-09,
        "ENZSYN-YGL026C": 9.5712642e-08,
        "ENZSYN-YGL040C": 0.0,
        "ENZSYN-YGL055W": 1.7196141e-08,
        "ENZSYN-YGL125W": 6.336214e-08,
        "ENZSYN-YGL148W": 9.397618e-09,
        "ENZSYN-YGL186C": 0.0,
        "ENZSYN-YGL202W": 5.0037724e-08,
        "ENZSYN-YGL234W": 1.07302812e-07,
        "ENZSYN-YGL253W": 9.78033399e-07,
        "ENZSYN-YGL255W": 1.10540598e-07,
        "ENZSYN-YGR010W": 1.181663e-09,
        "ENZSYN-YGR043C": 9.149788604e-06,
        "ENZSYN-YGR060W": 3.5162759e-08,
        "ENZSYN-YGR061C": 4.1405693e-08,
        "ENZSYN-YGR094W_c": 9.501199e-08,
        "ENZSYN-YGR157W": 1.7497349e-08,
        "ENZSYN-YGR175C": 3.1101835e-08,
        "ENZSYN-YGR185C": 7.3699025e-08,
        "ENZSYN-YGR191W": 1.424847e-08,
        "ENZSYN-YGR204W": 1.7517638813e-05,
        "ENZSYN-YGR208W": 6.56153696e-07,
        "ENZSYN-YGR256W": 1.2346291953e-05,
        "ENZSYN-YGR260W": 1.953509e-09,
        "ENZSYN-YGR267C": 1.288108e-09,
        "ENZSYN-YGR277C": 7.181307e-09,
        "ENZSYN-YHL012W": 6.700784e-09,
        "ENZSYN-YHR011W": 3.8940755e-08,
        "ENZSYN-YHR018C": 3.486048e-08,
        "ENZSYN-YHR019C": 1.46150491e-07,
        "ENZSYN-YHR020W": 6.3332465e-08,
        "ENZSYN-YHR025W": 3.5942559e-08,
        "ENZSYN-YHR072W": 6.014181e-09,
        "ENZSYN-YHR074W_c": 9.516011e-09,
        "ENZSYN-YHR144C": 8.40234e-10,
        "ENZSYN-YHR163W": 2.53697655e-07,
        "ENZSYN-YHR190W": 6.8126137e-08,
        "ENZSYN-YHR208W": 4.8443053e-08,
        "ENZSYN-YIL020C": 4.764052e-09,
        "ENZSYN-YIL053W": 5.583653032e-06,
        "ENZSYN-YIL074C": 9.534563689e-06,
        "ENZSYN-YIL078W": 1.55963666e-07,
        "ENZSYN-YIL083C": 5.262113e-09,
        "ENZSYN-YIL094C": 1.9488477e-07,
        "ENZSYN-YIL116W": 1.04610645e-07,
        "ENZSYN-YIR031C": 2.93333333e-07,
        "ENZSYN-YIR034C": 1.86977433e-07,
        "ENZSYN-YJL052W": 2.10141858e-07,
        "ENZSYN-YJL088W": 1.57250815e-07,
        "ENZSYN-YJL097W": 3.276143e-08,
        "ENZSYN-YJL121C": 7.67037687e-07,
        "ENZSYN-YJL130C": 1.66229085e-07,
        "ENZSYN-YJL167W": 1.92726902e-07,
        "ENZSYN-YJR016C": 7.323417e-08,
        "ENZSYN-YJR049C": 7.21796e-10,
        "ENZSYN-YJR057W": 7.73352e-10,
        "ENZSYN-YJR073C": 5.5955825e-08,
        "ENZSYN-YJR077C": 9.40219993e-07,
        "ENZSYN-YJR095W": 2.28459098e-07,
        "ENZSYN-YJR103W": 2.6928526e-08,
        "ENZSYN-YJR105W": 2.585605e-08,
        "ENZSYN-YJR130C": 2.047129e-09,
        "ENZSYN-YJR139C": 1.43569422e-07,
        "ENZSYN-YJR148W": 1.512975e-09,
        "ENZSYN-YKL001C": 1.37211844e-07,
        "ENZSYN-YKL024C_c": 3.716596e-09,
        "ENZSYN-YKL029C": 3.0751581e-08,
        "ENZSYN-YKL060C": 4.346716017e-06,
        "ENZSYN-YKL067W": 1.6264801e-08,
        "ENZSYN-YKL085W": 1.64624309e-07,
        "ENZSYN-YKL120W": 1.00611279e-07,
        "ENZSYN-YKL216W": 8.222146e-09,
        "ENZSYN-YKR039W_rm": 1.1658426e-08,
        "ENZSYN-YKR052C": 1.12548e-09,
        "ENZSYN-YKR067W_rm": 6.627575e-09,
        "ENZSYN-YKR080W": 1.7562002e-05,
        "ENZSYN-YLL018C": 3.2397234e-08,
        "ENZSYN-YLR027C_c": 8.54699e-08,
        "ENZSYN-YLR044C": 3.29842398e-07,
        "ENZSYN-YLR058C": 4.17562964e-07,
        "ENZSYN-YLR089C": 2.428619e-09,
        "ENZSYN-YLR100W": 1.4416904e-08,
        "ENZSYN-YLR153C": 1.7032429564e-05,
        "ENZSYN-YLR180W": 2.5023863e-08,
        "ENZSYN-YLR303W": 5.6123639e-08,
        "ENZSYN-YLR304C_m": 2.43332243e-06,
        "ENZSYN-YLR355C": 1.014936186e-06,
        "ENZSYN-YLR359W": 7.91436e-08,
        "ENZSYN-YLR372W": 2.3211081e-08,
        "ENZSYN-YLR420W": 1.1675141e-08,
        "ENZSYN-YLR432W": 5.180316e-09,
        "ENZSYN-YLR450W": 4.84108292e-07,
        "ENZSYN-YML042W_mm": 1.1405787499e-05,
        "ENZSYN-YML106W": 1.7814316e-08,
        "ENZSYN-YML120C": 2.09264328e-07,
        "ENZSYN-YML126C": 1.387904068e-06,
        "ENZSYN-YMR062C": 4.3142182e-08,
        "ENZSYN-YMR084W": 5.1641328e-08,
        "ENZSYN-YMR105C": 1.7991513e-08,
        "ENZSYN-YMR113W": 0.0,
        "ENZSYN-YMR120C": 1.47025515e-07,
        "ENZSYN-YMR165C": 4.38089e-10,
        "ENZSYN-YMR170C": 1.6150606434e-05,
        "ENZSYN-YMR208W": 6.200486e-09,
        "ENZSYN-YMR217W": 4.5233454e-08,
        "ENZSYN-YMR220W": 3.413657e-09,
        "ENZSYN-YMR267W": 2.4827326e-08,
        "ENZSYN-YMR272C": 1.4989082e-08,
        "ENZSYN-YMR300C": 4.3680634e-08,
        "ENZSYN-YMR319C": 4.714179e-09,
        "ENZSYN-YNL104C_m": 2.4397436e-08,
        "ENZSYN-YNL169C": 1.293507e-09,
        "ENZSYN-YNL220W": 1.5822052e-07,
        "ENZSYN-YNL241C": 1.837608136e-06,
        "ENZSYN-YNL247W": 2.4562911e-08,
        "ENZSYN-YNL256W": 1.233438e-09,
        "ENZSYN-YNL277W": 9.755621e-09,
        "ENZSYN-YNL280C": 5.39148e-10,
        "ENZSYN-YNL316C": 3.686904e-09,
        "ENZSYN-YNR001C": 9.81532287e-07,
        "ENZSYN-YNR016C": 7.6613201e-08,
        "ENZSYN-YNR027W": 0.0,
        "ENZSYN-YNR043W": 4.1574228e-08,
        "ENZSYN-YNR050C": 2.08284894e-07,
        "ENZSYN-YOL058W": 1.15954699e-07,
        "ENZSYN-YOL064C": 2.6112678e-08,
        "ENZSYN-YOL097C": 2.10853e-08,
        "ENZSYN-YOL122C": 5.35783e-10,
        "ENZSYN-YOL126C": 8.8837932e-08,
        "ENZSYN-YOL140W": 2.0202008e-08,
        "ENZSYN-YOR074C": 1.143521e-09,
        "ENZSYN-YOR095C": 3.45371911e-07,
        "ENZSYN-YOR100C": 1.1405787499e-05,
        "ENZSYN-YOR128C": 7.0343435e-08,
        "ENZSYN-YOR130C": 3.141457e-09,
        "ENZSYN-YOR168W": 7.5372252e-08,
        "ENZSYN-YOR184W": 9.861607589e-06,
        "ENZSYN-YOR202W": 2.5372476e-08,
        "ENZSYN-YOR209C": 4.4391854e-08,
        "ENZSYN-YOR222W": 5.1944568e-08,
        "ENZSYN-YOR236W_c": 8.5414e-10,
        "ENZSYN-YOR245C_rm": 2.201622e-09,
        "ENZSYN-YOR278W": 2.9005003e-08,
        "ENZSYN-YOR283W": 6.4188e-09,
        "ENZSYN-YOR306C": 2.2335e-10,
        "ENZSYN-YOR323C": 5.3070604e-08,
        "ENZSYN-YOR335C": 8.0530683e-08,
        "ENZSYN-YOR375C": 2.119296377e-06,
        "ENZSYN-YOR388C": 1.2015e-10,
        "ENZSYN-YPL028W": 1.387904068e-06,
        "ENZSYN-YPL117C": 1.8580633e-08,
        "ENZSYN-YPL160W": 7.8884809e-08,
        "ENZSYN-YPL262W_c": 6.986922e-08,
        "ENZSYN-YPL262W_m": 5.18613722e-07,
        "ENZSYN-YPL281C": 3.0990635e-08,
        "ENZSYN-YPR033C_c": 4.2376363e-08,
        "ENZSYN-YPR035W": 3.6007357e-08,
        "ENZSYN-YPR060C": 2.5766847e-08,
        "ENZSYN-YPR074C": 5.882639696e-06,
        "ENZSYN-YPR081C": 5.5439829e-08,
        "ENZSYN-YPR113W": 8.92734e-09,
        "ENZSYN-YPR127W": 0.0,
        "ENZSYN-YPR145W": 1.69608167e-07,
        "ENZSYN-YPR159W": 1.6137201e-08,
        "ENZSYN-YPR183W": 1.21431046e-07,
        "PROSYN-PROTDUMMY": 0.000412546497765,
        "PROSYN-Q0045": 3.41215509e-07,
        "PROSYN-Q0080": 1.30332231e-07,
        "PROSYN-Q0085": 1.30332231e-07,
        "PROSYN-Q0105": 2.79328551e-07,
        "PROSYN-Q0130": 1.303322313e-06,
        "PROSYN-Q0140": 1.068223e-09,
        "PROSYN-Q0250": 3.41215509e-07,
        "PROSYN-Q0275": 3.41215509e-07,
        "PROSYN-YAL044C": 5.902223e-09,
        "PROSYN-YAR015W": 1.06320055e-07,
        "PROSYN-YAR035W": 1.1405787499e-05,
        "PROSYN-YBL038W": 1.068223e-09,
        "PROSYN-YBL045C": 2.79328551e-07,
        "PROSYN-YBL072C": 7.5238461e-07,
        "PROSYN-YBL076C": 1.14154822e-07,
        "PROSYN-YBL087C": 7.5238461e-07,
        "PROSYN-YBL090W": 1.068223e-09,
        "PROSYN-YBL092W": 7.5238461e-07,
        "PROSYN-YBL099W": 3.90996694e-07,
        "PROSYN-YBR029C": 3.6688579e-08,
        "PROSYN-YBR031W": 7.5238461e-07,
        "PROSYN-YBR038W": 6.334793e-09,
        "PROSYN-YBR039W": 1.30332231e-07,
        "PROSYN-YBR084C-A": 7.5238461e-07,
        "PROSYN-YBR085W": 5.08288338e-06,
        "PROSYN-YBR104W": 1.2573678e-08,
        "PROSYN-YBR115C": 5.9999721e-08,
        "PROSYN-YBR122C": 1.068223e-09,
        "PROSYN-YBR126C": 9.344644e-09,
        "PROSYN-YBR146W": 1.068223e-09,
        "PROSYN-YBR159W": 1.0878459e-08,
        "PROSYN-YBR166C": 1.205127e-09,
        "PROSYN-YBR191W": 7.5238461e-07,
        "PROSYN-YBR196C": 1.381314183e-06,
        "PROSYN-YBR204C": 3.91187e-10,
        "PROSYN-YBR213W": 0.0,
        "PROSYN-YBR218C": 9.739235e-09,
        "PROSYN-YBR248C": 6.1202584e-08,
        "PROSYN-YBR251W": 1.068223e-09,
        "PROSYN-YBR263W": 7.5870456e-08,
        "PROSYN-YBR265W": 7.80011e-09,
        "PROSYN-YBR268W": 1.068223e-09,
        "PROSYN-YBR282W": 1.068223e-09,
        "PROSYN-YBR291C": 6.7737703e-08,
        "PROSYN-YBR294W": 2.934825e-09,
        "PROSYN-YBR296C": 2.538469e-09,
        "PROSYN-YCL009C": 8.4045937e-08,
        "PROSYN-YCL018W": 1.9235109e-08,
        "PROSYN-YCL030C": 1.63331504e-07,
        "PROSYN-YCL040W": 1.73011668e-07,
        "PROSYN-YCL050C": 7.228293e-08,
        "PROSYN-YCL064C": 1.6603321173e-05,
        "PROSYN-YCR003W": 1.068223e-09,
        "PROSYN-YCR012W": 9.640438864e-06,
        "PROSYN-YCR028C": 0.0,
        "PROSYN-YCR031C": 7.5238461e-07,
        "PROSYN-YCR046C": 1.068223e-09,
        "PROSYN-YCR048W": 6.954907e-09,
        "PROSYN-YCR053W": 2.16852616e-07,
        "PROSYN-YCR071C": 1.068223e-09,
        "PROSYN-YDL004W": 1.30332231e-07,
        "PROSYN-YDL015C": 1.2920553e-08,
        "PROSYN-YDL022W": 6.265675085e-06,
        "PROSYN-YDL040C": 5.6123639e-08,
        "PROSYN-YDL045C": 1.446448e-09,
        "PROSYN-YDL045W-A": 1.068223e-09,
        "PROSYN-YDL052C": 3.5299775e-08,
        "PROSYN-YDL055C": 2.33332951e-07,
        "PROSYN-YDL067C": 3.41215509e-07,
        "PROSYN-YDL075W": 7.5238461e-07,
        "PROSYN-YDL081C": 7.5238461e-07,
        "PROSYN-YDL082W": 7.5238461e-07,
        "PROSYN-YDL093W": 1.766801e-08,
        "PROSYN-YDL103C": 1.532428e-08,
        "PROSYN-YDL119C": 6.179817e-09,
        "PROSYN-YDL130W": 7.5238461e-07,
        "PROSYN-YDL131W": 2.8436275e-08,
        "PROSYN-YDL166C": 1.343292298e-06,
        "PROSYN-YDL184C": 7.5238461e-07,
        "PROSYN-YDL191W": 7.5238461e-07,
        "PROSYN-YDL202W": 1.068223e-09,
        "PROSYN-YDR007W": 1.1228557e-08,
        "PROSYN-YDR019C": 5.902223e-09,
        "PROSYN-YDR025W": 7.5238461e-07,
        "PROSYN-YDR035W": 2.48530799e-07,
        "PROSYN-YDR036C": 1.068223e-09,
        "PROSYN-YDR037W": 1.61051554e-07,
        "PROSYN-YDR041W": 1.068223e-09,
        "PROSYN-YDR050C": 2.3410967008e-05,
        "PROSYN-YDR062W": 4.502642e-09,
        "PROSYN-YDR064W": 7.5238461e-07,
        "PROSYN-YDR074W": 9.344644e-09,
        "PROSYN-YDR115W": 1.068223e-09,
        "PROSYN-YDR116C": 1.068223e-09,
        "PROSYN-YDR127W": 5.9945965e-08,
        "PROSYN-YDR148C": 8.0164318e-08,
        "PROSYN-YDR158W": 3.75372481e-07,
        "PROSYN-YDR175C": 1.068223e-09,
        "PROSYN-YDR178W": 1.32667354e-07,
        "PROSYN-YDR232W": 2.33617626e-07,
        "PROSYN-YDR234W": 9.1122669e-08,
        "PROSYN-YDR237W": 1.068223e-09,
        "PROSYN-YDR296W": 1.068223e-09,
        "PROSYN-YDR297W": 6.09224e-10,
        "PROSYN-YDR298C": 1.30332231e-07,
        "PROSYN-YDR300C": 1.4420407e-08,
        "PROSYN-YDR322C-A": 6.5166116e-08,
        "PROSYN-YDR322W": 1.068223e-09,
        "PROSYN-YDR337W": 1.068223e-09,
        "PROSYN-YDR341C": 2.10733623e-07,
        "PROSYN-YDR347W": 1.068223e-09,
        "PROSYN-YDR353W": 2.27066889e-07,
        "PROSYN-YDR354W": 1.0690041e-08,
        "PROSYN-YDR367W": 1.4622682e-08,
        "PROSYN-YDR376W": 9.88041e-10,
        "PROSYN-YDR377W": 1.30332231e-07,
        "PROSYN-YDR382W": 7.5238461e-07,
        "PROSYN-YDR384C": 1.260869408e-06,
        "PROSYN-YDR387C": 6.08142865e-07,
        "PROSYN-YDR405W": 1.068223e-09,
        "PROSYN-YDR408C": 3.399839e-09,
        "PROSYN-YDR450W": 7.5238461e-07,
        "PROSYN-YDR454C": 9.34693e-09,
        "PROSYN-YDR456W": 1.138631e-09,
        "PROSYN-YDR462W": 1.068223e-09,
        "PROSYN-YDR481C": 0.0,
        "PROSYN-YDR494W": 1.068223e-09,
        "PROSYN-YDR497C": 0.0,
        "PROSYN-YDR529C": 2.79328551e-07,
        "PROSYN-YDR531W": 3.130709e-09,
        "PROSYN-YEL021W": 1.705968e-08,
        "PROSYN-YEL024W": 2.79328551e-07,
        "PROSYN-YEL050C": 1.068223e-09,
        "PROSYN-YEL054C": 7.5238461e-07,
        "PROSYN-YEL058W": 1.2732395e-08,
        "PROSYN-YER003C": 1.16518609e-07,
        "PROSYN-YER023W": 1.11660198e-07,
        "PROSYN-YER026C": 2.0678139e-08,
        "PROSYN-YER043C": 1.696639896e-06,
        "PROSYN-YER050C": 1.068223e-09,
        "PROSYN-YER052C": 2.1159652e-07,
        "PROSYN-YER055C": 3.78354378e-07,
        "PROSYN-YER056C-A": 7.5238461e-07,
        "PROSYN-YER065C": 1.173333333e-06,
        "PROSYN-YER069W": 1.20202458e-07,
        "PROSYN-YER070W": 3.3510046e-08,
        "PROSYN-YER074W": 7.5238461e-07,
        "PROSYN-YER090W": 6.0282895e-08,
        "PROSYN-YER091C": 2.046205495e-06,
        "PROSYN-YER141W": 9.88041e-10,
        "PROSYN-YER170W": 0.0,
        "PROSYN-YFL017C": 1.0678836e-08,
        "PROSYN-YFL018C": 8.606654e-08,
        "PROSYN-YFL022C": 4.9134195e-08,
        "PROSYN-YFL045C": 2.13167847e-07,
        "PROSYN-YFR025C": 1.6596203e-08,
        "PROSYN-YFR030W": 1.52966827e-07,
        "PROSYN-YFR032C-A": 7.5238461e-07,
        "PROSYN-YFR033C": 2.79328551e-07,
        "PROSYN-YFR049W": 8.0164318e-08,
        "PROSYN-YFR055W": 3.7428743e-08,
        "PROSYN-YGL001C": 3.6944631e-08,
        "PROSYN-YGL008C": 1.201926673e-06,
        "PROSYN-YGL009C": 1.98686983e-07,
        "PROSYN-YGL012W": 7.686846e-09,
        "PROSYN-YGL026C": 9.5712642e-08,
        "PROSYN-YGL030W": 7.5238461e-07,
        "PROSYN-YGL031C": 7.5238461e-07,
        "PROSYN-YGL040C": 1.3791e-10,
        "PROSYN-YGL055W": 1.7196141e-08,
        "PROSYN-YGL068W": 1.068223e-09,
        "PROSYN-YGL076C": 7.5238461e-07,
        "PROSYN-YGL080W": 4.14795e-10,
        "PROSYN-YGL103W": 7.5238461e-07,
        "PROSYN-YGL105W": 6.2182638e-08,
        "PROSYN-YGL123W": 7.5238461e-07,
        "PROSYN-YGL125W": 6.336214e-08,
        "PROSYN-YGL129C": 1.068223e-09,
        "PROSYN-YGL147C": 7.5238461e-07,
        "PROSYN-YGL148W": 3.759047e-08,
        "PROSYN-YGL154C": 5.9999721e-08,
        "PROSYN-YGL186C": 0.0,
        "PROSYN-YGL187C": 3.41215509e-07,
        "PROSYN-YGL189C": 7.5238461e-07,
        "PROSYN-YGL191W": 3.41215509e-07,
        "PROSYN-YGL202W": 1.00075448e-07,
        "PROSYN-YGL234W": 1.07302812e-07,
        "PROSYN-YGL245W": 1.9859811e-08,
        "PROSYN-YGL253W": 1.956066799e-06,
        "PROSYN-YGL255W": 1.10540598e-07,
        "PROSYN-YGR010W": 4.726654e-09,
        "PROSYN-YGR027C": 7.5238461e-07,
        "PROSYN-YGR043C": 1.8299577208e-05,
        "PROSYN-YGR060W": 3.5162759e-08,
        "PROSYN-YGR061C": 4.1405693e-08,
        "PROSYN-YGR076C": 1.068223e-09,
        "PROSYN-YGR084C": 1.068223e-09,
        "PROSYN-YGR094W_c": 9.501199e-08,
        "PROSYN-YGR118W": 7.5238461e-07,
        "PROSYN-YGR157W": 1.7497349e-08,
        "PROSYN-YGR165W": 1.068223e-09,
        "PROSYN-YGR175C": 3.1101835e-08,
        "PROSYN-YGR180C": 3.3510046e-08,
        "PROSYN-YGR183C": 2.79328551e-07,
        "PROSYN-YGR185C": 1.4739805e-07,
        "PROSYN-YGR191W": 1.424847e-08,
        "PROSYN-YGR204W": 3.5035277626e-05,
        "PROSYN-YGR208W": 6.56153696e-07,
        "PROSYN-YGR214W": 7.5238461e-07,
        "PROSYN-YGR215W": 1.068223e-09,
        "PROSYN-YGR220C": 1.068223e-09,
        "PROSYN-YGR240C": 6.29837322e-07,
        "PROSYN-YGR244C": 2.62126665e-07,
        "PROSYN-YGR256W": 2.4692583907e-05,
        "PROSYN-YGR260W": 1.953509e-09,
        "PROSYN-YGR264C": 4.2322827e-08,
        "PROSYN-YGR267C": 1.2881082e-08,
        "PROSYN-YGR277C": 7.181307e-09,
        "PROSYN-YHL004W": 1.068223e-09,
        "PROSYN-YHL011C": 2.5213175e-08,
        "PROSYN-YHL012W": 5.3606276e-08,
        "PROSYN-YHL015W": 7.5238461e-07,
        "PROSYN-YHL033C": 7.5238461e-07,
        "PROSYN-YHR001W-A": 2.79328551e-07,
        "PROSYN-YHR007C": 3.4011928e-08,
        "PROSYN-YHR010W": 7.5238461e-07,
        "PROSYN-YHR011W": 7.788151e-08,
        "PROSYN-YHR013C": 5.6123639e-08,
        "PROSYN-YHR018C": 1.39441922e-07,
        "PROSYN-YHR019C": 1.46150491e-07,
        "PROSYN-YHR020W": 6.3332465e-08,
        "PROSYN-YHR025W": 7.1885118e-08,
        "PROSYN-YHR042W": 3.4011928e-08,
        "PROSYN-YHR051W": 3.41215509e-07,
        "PROSYN-YHR059W": 1.068223e-09,
        "PROSYN-YHR072W": 6.014181e-09,
        "PROSYN-YHR074W_c": 9.516011e-09,
        "PROSYN-YHR144C": 8.40234e-10,
        "PROSYN-YHR147C": 1.068223e-09,
        "PROSYN-YHR162W": 4.14795e-10,
        "PROSYN-YHR163W": 2.53697655e-07,
        "PROSYN-YHR190W": 6.8126137e-08,
        "PROSYN-YHR208W": 9.6886106e-08,
        "PROSYN-YIL020C": 4.764052e-09,
        "PROSYN-YIL053W": 5.583653032e-06,
        "PROSYN-YIL066C": 3.3510046e-08,
        "PROSYN-YIL074C": 9.534563689e-06,
        "PROSYN-YIL078W": 1.55963666e-07,
        "PROSYN-YIL083C": 1.0524225e-08,
        "PROSYN-YIL094C": 1.9488477e-07,
        "PROSYN-YIL111W": 3.41215509e-07,
        "PROSYN-YIL116W": 1.04610645e-07,
        "PROSYN-YIL125W": 8.0164318e-08,
        "PROSYN-YIL133C": 7.5238461e-07,
        "PROSYN-YIL148W": 7.5238461e-07,
        "PROSYN-YIR031C": 2.93333333e-07,
        "PROSYN-YIR034C": 1.86977433e-07,
        "PROSYN-YJL026W": 3.3510046e-08,
        "PROSYN-YJL045W": 1.32667354e-07,
        "PROSYN-YJL052W": 8.40567432e-07,
        "PROSYN-YJL088W": 1.57250815e-07,
        "PROSYN-YJL096W": 1.068223e-09,
        "PROSYN-YJL097W": 3.276143e-08,
        "PROSYN-YJL121C": 7.67037687e-07,
        "PROSYN-YJL130C": 1.66229085e-07,
        "PROSYN-YJL137C": 2.4938e-10,
        "PROSYN-YJL166W": 2.79328551e-07,
        "PROSYN-YJL167W": 1.92726902e-07,
        "PROSYN-YJL189W": 7.5238461e-07,
        "PROSYN-YJL190C": 7.5238461e-07,
        "PROSYN-YJR016C": 1.46468341e-07,
        "PROSYN-YJR049C": 4.330776e-09,
        "PROSYN-YJR057W": 1.546704e-09,
        "PROSYN-YJR073C": 5.5955825e-08,
        "PROSYN-YJR077C": 1.880439986e-06,
        "PROSYN-YJR095W": 2.28459098e-07,
        "PROSYN-YJR101W": 1.068223e-09,
        "PROSYN-YJR103W": 5.3857052e-08,
        "PROSYN-YJR105W": 2.585605e-08,
        "PROSYN-YJR109C": 5.9203762e-08,
        "PROSYN-YJR113C": 1.068223e-09,
        "PROSYN-YJR121W": 3.90996694e-07,
        "PROSYN-YJR123W": 7.5238461e-07,
        "PROSYN-YJR130C": 2.047129e-09,
        "PROSYN-YJR137C": 1.52966827e-07,
        "PROSYN-YJR139C": 2.87138844e-07,
        "PROSYN-YJR145C": 7.5238461e-07,
        "PROSYN-YJR148W": 3.025949e-09,
        "PROSYN-YKL001C": 1.37211844e-07,
        "PROSYN-YKL003C": 1.068223e-09,
        "PROSYN-YKL004W": 1.4622682e-08,
        "PROSYN-YKL006W": 7.5238461e-07,
        "PROSYN-YKL008C": 1.194426e-09,
        "PROSYN-YKL016C": 1.30332231e-07,
        "PROSYN-YKL024C_c": 3.716596e-09,
        "PROSYN-YKL029C": 3.0751581e-08,
        "PROSYN-YKL060C": 8.693432034e-06,
        "PROSYN-YKL067W": 6.5059204e-08,
        "PROSYN-YKL085W": 3.29248618e-07,
        "PROSYN-YKL088W": 2.72292e-09,
        "PROSYN-YKL120W": 1.00611279e-07,
        "PROSYN-YKL138C": 1.068223e-09,
        "PROSYN-YKL141W": 1.32667354e-07,
        "PROSYN-YKL156W": 7.5238461e-07,
        "PROSYN-YKL167C": 1.068223e-09,
        "PROSYN-YKL170W": 1.068223e-09,
        "PROSYN-YKL180W": 7.5238461e-07,
        "PROSYN-YKL181W": 2.5213175e-08,
        "PROSYN-YKL182W": 1.76802335e-07,
        "PROSYN-YKL211C": 6.0282895e-08,
        "PROSYN-YKL216W": 1.6444292e-08,
        "PROSYN-YKR006C": 1.068223e-09,
        "PROSYN-YKR039W_rm": 1.1658426e-08,
        "PROSYN-YKR052C": 1.12548e-09,
        "PROSYN-YKR057W": 7.5238461e-07,
        "PROSYN-YKR067W_rm": 6.627575e-09,
        "PROSYN-YKR072C": 2.72292e-09,
        "PROSYN-YKR080W": 3.5124004e-05,
        "PROSYN-YKR085C": 1.068223e-09,
        "PROSYN-YLL018C": 6.4794469e-08,
        "PROSYN-YLL041C": 1.32667354e-07,
        "PROSYN-YLR027C_c": 1.709398e-07,
        "PROSYN-YLR029C": 7.5238461e-07,
        "PROSYN-YLR038C": 3.41215509e-07,
        "PROSYN-YLR043C": 8.600397e-09,
        "PROSYN-YLR044C": 1.319369591e-06,
        "PROSYN-YLR058C": 1.670251855e-06,
        "PROSYN-YLR060W": 4.9134195e-08,
        "PROSYN-YLR061W": 7.5238461e-07,
        "PROSYN-YLR075W": 7.5238461e-07,
        "PROSYN-YLR089C": 4.857237e-09,
        "PROSYN-YLR100W": 1.4416904e-08,
        "PROSYN-YLR153C": 1.7032429564e-05,
        "PROSYN-YLR167W": 7.5238461e-07,
        "PROSYN-YLR180W": 1.00095451e-07,
        "PROSYN-YLR185W": 7.5238461e-07,
        "PROSYN-YLR258W": 2.4938e-10,
        "PROSYN-YLR287C-A": 7.5238461e-07,
        "PROSYN-YLR295C": 1.30332231e-07,
        "PROSYN-YLR303W": 2.24494557e-07,
        "PROSYN-YLR304C_m": 2.43332243e-06,
        "PROSYN-YLR312W-A": 1.068223e-09,
        "PROSYN-YLR325C": 7.5238461e-07,
        "PROSYN-YLR340W": 7.5238461e-07,
        "PROSYN-YLR342W": 7.2412515e-08,
        "PROSYN-YLR344W": 7.5238461e-07,
        "PROSYN-YLR355C": 1.014936186e-06,
        "PROSYN-YLR359W": 3.16574401e-07,
        "PROSYN-YLR372W": 2.3211081e-08,
        "PROSYN-YLR388W": 7.5238461e-07,
        "PROSYN-YLR395C": 3.41215509e-07,
        "PROSYN-YLR420W": 1.1675141e-08,
        "PROSYN-YLR432W": 2.0721266e-08,
        "PROSYN-YLR439W": 1.068223e-09,
        "PROSYN-YLR441C": 7.5238461e-07,
        "PROSYN-YLR450W": 4.84108292e-07,
        "PROSYN-YML009C": 1.068223e-09,
        "PROSYN-YML024W": 7.5238461e-07,
        "PROSYN-YML025C": 1.068223e-09,
        "PROSYN-YML042W_mm": 1.1405787499e-05,
        "PROSYN-YML073C": 7.5238461e-07,
        "PROSYN-YML081C-A": 6.5166116e-08,
        "PROSYN-YML106W": 3.5628632e-08,
        "PROSYN-YML120C": 2.09264328e-07,
        "PROSYN-YML126C": 1.387904068e-06,
        "PROSYN-YMR024W": 1.068223e-09,
        "PROSYN-YMR062C": 8.6284364e-08,
        "PROSYN-YMR084W": 5.1641328e-08,
        "PROSYN-YMR105C": 1.7991513e-08,
        "PROSYN-YMR108W": 8.4045937e-08,
        "PROSYN-YMR113W": 0.0,
        "PROSYN-YMR116C": 7.5238461e-07,
        "PROSYN-YMR120C": 2.9405103e-07,
        "PROSYN-YMR143W": 7.5238461e-07,
        "PROSYN-YMR158W": 1.068223e-09,
        "PROSYN-YMR165C": 4.38089e-10,
        "PROSYN-YMR170C": 1.6150606434e-05,
        "PROSYN-YMR188C": 1.068223e-09,
        "PROSYN-YMR189W": 5.902223e-09,
        "PROSYN-YMR193W": 1.068223e-09,
        "PROSYN-YMR194W": 7.5238461e-07,
        "PROSYN-YMR205C": 6.29837322e-07,
        "PROSYN-YMR208W": 1.2400973e-08,
        "PROSYN-YMR217W": 9.0466907e-08,
        "PROSYN-YMR220W": 3.413657e-09,
        "PROSYN-YMR225C": 1.068223e-09,
        "PROSYN-YMR242C": 7.5238461e-07,
        "PROSYN-YMR256C": 3.41215509e-07,
        "PROSYN-YMR261C": 9.344644e-09,
        "PROSYN-YMR267W": 4.9654651e-08,
        "PROSYN-YMR272C": 1.4989082e-08,
        "PROSYN-YMR286W": 1.068223e-09,
        "PROSYN-YMR296C": 4.502642e-09,
        "PROSYN-YMR298W": 1.194426e-09,
        "PROSYN-YMR300C": 4.3680634e-08,
        "PROSYN-YMR319C": 4.714179e-09,
        "PROSYN-YNL005C": 1.068223e-09,
        "PROSYN-YNL037C": 1.616672817e-06,
        "PROSYN-YNL081C": 1.068223e-09,
        "PROSYN-YNL104C_m": 4.8794872e-08,
        "PROSYN-YNL137C": 1.068223e-09,
        "PROSYN-YNL162W": 7.5238461e-07,
        "PROSYN-YNL169C": 2.587014e-09,
        "PROSYN-YNL177C": 1.068223e-09,
        "PROSYN-YNL178W": 7.5238461e-07,
        "PROSYN-YNL185C": 1.068223e-09,
        "PROSYN-YNL220W": 3.16441039e-07,
        "PROSYN-YNL241C": 1.837608136e-06,
        "PROSYN-YNL247W": 4.9125821e-08,
        "PROSYN-YNL252C": 1.068223e-09,
        "PROSYN-YNL256W": 2.466876e-09,
        "PROSYN-YNL277W": 9.755621e-09,
        "PROSYN-YNL280C": 5.39148e-10,
        "PROSYN-YNL284C": 1.068223e-09,
        "PROSYN-YNL306W": 1.068223e-09,
        "PROSYN-YNL316C": 3.686904e-09,
        "PROSYN-YNR001C": 1.963064574e-06,
        "PROSYN-YNR016C": 1.53226402e-07,
        "PROSYN-YNR022C": 1.068223e-09,
        "PROSYN-YNR027W": 0.0,
        "PROSYN-YNR043W": 8.3148456e-08,
        "PROSYN-YNR050C": 2.08284894e-07,
        "PROSYN-YOL039W": 7.5238461e-07,
        "PROSYN-YOL040C": 7.5238461e-07,
        "PROSYN-YOL058W": 4.63818795e-07,
        "PROSYN-YOL064C": 2.6112678e-08,
        "PROSYN-YOL077W-A": 6.5166116e-08,
        "PROSYN-YOL097C": 4.2170599e-08,
        "PROSYN-YOL120C": 7.5238461e-07,
        "PROSYN-YOL121C": 7.5238461e-07,
        "PROSYN-YOL122C": 5.35783e-10,
        "PROSYN-YOL126C": 1.77675864e-07,
        "PROSYN-YOL127W": 7.5238461e-07,
        "PROSYN-YOL140W": 2.0202008e-08,
        "PROSYN-YOR054C": 2.72292e-09,
        "PROSYN-YOR063W": 7.5238461e-07,
        "PROSYN-YOR065W": 2.79328551e-07,
        "PROSYN-YOR074C": 2.287043e-09,
        "PROSYN-YOR095C": 3.45371911e-07,
        "PROSYN-YOR096W": 7.5238461e-07,
        "PROSYN-YOR100C": 1.1405787499e-05,
        "PROSYN-YOR128C": 7.0343435e-08,
        "PROSYN-YOR130C": 3.141457e-09,
        "PROSYN-YOR136W": 1.616672817e-06,
        "PROSYN-YOR142W": 2.62126665e-07,
        "PROSYN-YOR150W": 1.068223e-09,
        "PROSYN-YOR158W": 1.068223e-09,
        "PROSYN-YOR167C": 7.5238461e-07,
        "PROSYN-YOR168W": 7.5372252e-08,
        "PROSYN-YOR184W": 1.9723215179e-05,
        "PROSYN-YOR202W": 2.5372476e-08,
        "PROSYN-YOR209C": 4.4391854e-08,
        "PROSYN-YOR222W": 5.1944568e-08,
        "PROSYN-YOR236W_c": 8.5414e-10,
        "PROSYN-YOR245C_rm": 2.201622e-09,
        "PROSYN-YOR253W": 5.6123639e-08,
        "PROSYN-YOR278W": 2.9005003e-08,
        "PROSYN-YOR283W": 2.5675202e-08,
        "PROSYN-YOR293W": 7.5238461e-07,
        "PROSYN-YOR303W": 5.9203762e-08,
        "PROSYN-YOR306C": 2.2335e-10,
        "PROSYN-YOR321W": 1.766801e-08,
        "PROSYN-YOR323C": 5.3070604e-08,
        "PROSYN-YOR335C": 8.0530683e-08,
        "PROSYN-YOR369C": 7.5238461e-07,
        "PROSYN-YOR375C": 1.2715778265e-05,
        "PROSYN-YOR388C": 2.40301e-10,
        "PROSYN-YPL013C": 1.068223e-09,
        "PROSYN-YPL028W": 1.387904068e-06,
        "PROSYN-YPL078C": 1.30332231e-07,
        "PROSYN-YPL081W": 7.5238461e-07,
        "PROSYN-YPL090C": 7.5238461e-07,
        "PROSYN-YPL117C": 1.8580633e-08,
        "PROSYN-YPL118W": 1.068223e-09,
        "PROSYN-YPL131W": 7.5238461e-07,
        "PROSYN-YPL143W": 7.5238461e-07,
        "PROSYN-YPL160W": 7.8884809e-08,
        "PROSYN-YPL173W": 1.068223e-09,
        "PROSYN-YPL183W-A": 1.068223e-09,
        "PROSYN-YPL220W": 7.5238461e-07,
        "PROSYN-YPL231W": 1.76802335e-07,
        "PROSYN-YPL252C": 9.88041e-10,
        "PROSYN-YPL262W_c": 2.79476879e-07,
        "PROSYN-YPL262W_m": 2.074454887e-06,
        "PROSYN-YPL271W": 1.30332231e-07,
        "PROSYN-YPL281C": 6.1981271e-08,
        "PROSYN-YPR020W": 6.5166116e-08,
        "PROSYN-YPR033C_c": 4.2376363e-08,
        "PROSYN-YPR035W": 2.88058857e-07,
        "PROSYN-YPR043W": 7.5238461e-07,
        "PROSYN-YPR060C": 5.1533695e-08,
        "PROSYN-YPR074C": 1.1765279392e-05,
        "PROSYN-YPR081C": 1.10879657e-07,
        "PROSYN-YPR100W": 1.068223e-09,
        "PROSYN-YPR102C": 7.5238461e-07,
        "PROSYN-YPR113W": 8.92734e-09,
        "PROSYN-YPR127W": 0.0,
        "PROSYN-YPR145W": 1.69608167e-07,
        "PROSYN-YPR159W": 1.6137201e-08,
        "PROSYN-YPR165W": 7.2412515e-08,
        "PROSYN-YPR166C": 1.068223e-09,
        "PROSYN-YPR167C": 8.600397e-09,
        "PROSYN-YPR183W": 1.21431046e-07,
        "PROSYN-YPR191W": 2.79328551e-07,
        "RIBOSYN-ribomito": 1.068223e-09,
        "RIBOSYN-ribonuc": 7.5238461e-07,
        "RIBOSYN-rrna15s_m": 1.068223e-09,
        "RIBOSYN-rrna18s_c": 7.5238461e-07,
        "RIBOSYN-rrna21s_m": 1.068223e-09,
        "RIBOSYN-rrna25s_c": 7.5238461e-07,
        "RIBOSYN-rrna58s_c": 7.5238461e-07,
        "RIBOSYN-rrna5s_c": 7.5238461e-07,
        "RXN-13GS_c_FWD-GSC2RHO1": 0.101630484393213,
        "RXN-16GS_c_FWD-YPR159W": 0.026744933730518,
        "RXN-1AGPEt_l_rm_FWD-SPONT": 1000.0,
        "RXN-1AGPEt_l_rm_REV-SPONT": 1000.0,
        "RXN-2OBUTt_c_m_FWD-SPONT": 0.027542383279275,
        "RXN-2OXOADPt_c_m_FWD-YOR222W": 0.017306595383943,
        "RXN-3C3HMPt_c_m_REV-YKL120W": 0.026142071153477,
        "RXN-3DSPHR_r_FWD-YBR265W": 0.000456917847657,
        "RXN-3HACD200_rm_FWD-YJL097W": 0.000456917847657,
        "RXN-3HACD220_rm_FWD-YJL097W": 0.000456917847657,
        "RXN-3HACD240_rm_FWD-YJL097W": 0.000456917847657,
        "RXN-3HACD260_rm_FWD-YJL097W": 0.000228458923828,
        "RXN-3MOPt_c_m_REV-SPONT": 0.027542383279275,
        "RXN-3OACE200_rm_FWD-YLR372W": 0.000456917847657,
        "RXN-3OACE220_rm_FWD-YLR372W": 0.000456917847657,
        "RXN-3OACE240_rm_FWD-YLR372W": 0.000456917847657,
        "RXN-3OACE260_rm_FWD-YLR372W": 0.000228458923828,
        "RXN-3OACR200_rm_FWD-YBR159W": 0.000456917847657,
        "RXN-3OACR220_rm_FWD-YBR159W": 0.000456917847657,
        "RXN-3OACR240_rm_FWD-YBR159W": 0.000456917847657,
        "RXN-3OACR260_rm_FWD-YBR159W": 0.000228458923828,
        "RXN-4ABZt_c_e_REV-SPONT": 6.258003261e-06,
        "RXN-4ABZt_c_m_FWD-SPONT": 6.258003261e-06,
        "RXN-5AOPt_c_m_REV-SPONT": 1.5514840892e-05,
        "RXN-AASADy_c_FWD-LYS25": 0.017306595383943,
        "RXN-AATA_c_FWD-YGL202W": 0.017306595383943,
        "RXN-ACACT40ir_c_FWD-YPL028W": 0.624556830608823,
        "RXN-ACCOAC_c_FWD-YNR016C": 0.111923642455689,
        "RXN-ACGAM6PS_c_FWD-YFL017C": 0.002402738037236,
        "RXN-ACGAMPM_c_FWD-YEL058W": 0.002402738037236,
        "RXN-ACGK_m_FWD-YER069W": 0.014857251952603,
        "RXN-ACHBS_m_FWD-ILV26": 0.027542383279275,
        "RXN-ACLS_m_FWD-ILV26": 0.041424409814252,
        "RXN-ACOADS160_rm_FWD-YGL055W": 0.008050311815487,
        "RXN-ACOADS180_rm_FWD-YGL055W": 0.002953679298796,
        "RXN-ACONTa_m_FWD-YLR304C_m": 5.089155708010191,
        "RXN-ACONTb_m_FWD-YLR304C_m": 5.089155708010191,
        "RXN-ACOTAi_m_FWD-YOL140W": 0.014857251952603,
        "RXN-ACS_c_FWD-YLR153C": 7.309871467666051,
        "RXN-ADK1_c_FWD-YDL166C": 7.826066261604343,
        "RXN-ADK1_m_FWD-YER170W": 6.258003261e-06,
        "RXN-ADNK1_c_FWD-YJR105W": 0.013160707764417,
        "RXN-ADPATPt_c_m_FWD-YBR085W": 43.21266954108704,
        "RXN-ADSK_c_FWD-YKL001C": 0.025255637705499,
        "RXN-ADSL1r_c_FWD-YLR359W": 0.021968913778039,
        "RXN-ADSL2i_c_FWD-YLR359W": 0.00912882052375,
        "RXN-ADSS_c_FWD-YNL220W": 0.021968913778039,
        "RXN-AFAT_c_FWD-YDL045C": 1.930587596e-06,
        "RXN-AGPAT_rm_FWD-YDL052C": 0.006229325058133,
        "RXN-AGPRi_m_FWD-YER069W": 0.014857251952603,
        "RXN-AHCYSt_c_rm_REV-SPONT": 0.009190006815435,
        "RXN-AHCi_c_FWD-YER043C": 0.013160707764417,
        "RXN-AICART_c_FWD-YMR120C": 0.026175032307423,
        "RXN-AIRC1_c_FWD-YOR128C": 0.00912882052375,
        "RXN-AKGDH_m_FWD-KGDCPLX": 4.882183346159021,
        "RXN-AKGMALta_m_FWD-YOR222W": 0.13797791695926,
        "RXN-AKP1_c_FWD-YDR481C": 6.258003261e-06,
        "RXN-ALAS_m_FWD-YDR232W": 1.5514840892e-05,
        "RXN-ALATA_L_m_REV-YLR089C": 0.032865964494712,
        "RXN-ALATRS_c_FWD-YOR335C": 0.032865964494712,
        "RXN-ALAt_c_m_FWD-SPONT": 0.032865964494712,
        "RXN-ALDD2x_c_FWD-YMR170C": 7.267772895486243,
        "RXN-AMETt_c_rm_FWD-SPONT": 0.009190006815435,
        "RXN-AMPt_c_l_REV-SPONT": 2.03218201e-07,
        "RXN-ANPRT_c_FWD-YDR354W": 0.005052850574533,
        "RXN-ANS_c_FWD-TRP23": 0.005052850574533,
        "RXN-ARGSL_c_FWD-YHR018C": 0.014857251952603,
        "RXN-ARGSS_c_FWD-YOL058W": 0.014857251952603,
        "RXN-ARGTRS_c_FWD-YDR341C": 0.014857251952603,
        "RXN-ASAD_c_FWD-YDR158W": 0.064606239900456,
        "RXN-ASNS1_c_FWD-YPR145W": 0.020011262263624,
        "RXN-ASNTRS_c_FWD-YHR019C": 0.020011262263624,
        "RXN-ASPCT_c_FWD-YJL130C": 0.008948719385866,
        "RXN-ASPK_c_FWD-YER052C": 0.064606239900456,
        "RXN-ASPTA_c_REV-YLR027C_c": 0.157784973681637,
        "RXN-ASPTRS_c_FWD-YLL018C": 0.0182637658773,
        "RXN-ATPASEP2e_c_FWD-YGL008C": 0.851152550205095,
        "RXN-ATPM_c_FWD-SPONT": 1.0,
        "RXN-ATPPRT_c_FWD-YER055C": 0.017046211783673,
        "RXN-ATPS_m_FWD-ATPSCPLX": 12.781790492576013,
        "RXN-ATPt_c_l_FWD-SPONT": 2.03218201e-07,
        "RXN-ATPt_c_rm_FWD-SPONT": 1000.0,
        "RXN-ATPt_c_rm_REV-SPONT": 1000.0,
        "RXN-BPNT_c_FWD-YOL064C": 0.025255637705499,
        "RXN-C14STR_c_FWD-YNL280C": 0.003967020823421,
        "RXN-C24STR_r_FWD-YGL012W": 0.003967020823421,
        "RXN-C3STDH1_c_FWD-YGL001C": 0.003967020823421,
        "RXN-C3STDH2_c_FWD-YGL001C": 0.003967020823421,
        "RXN-C3STKR1_c_FWD-YLR100W": 0.003967020823421,
        "RXN-C3STKR2_c_FWD-YLR100W": 0.003967020823421,
        "RXN-C4STMO1_c_FWD-YGR060W": 0.003967020823421,
        "RXN-C4STMO2_c_FWD-YGR060W": 0.003967020823421,
        "RXN-C4STMO3_c_FWD-YGR060W": 0.003967020823421,
        "RXN-C4STMO4_c_FWD-YGR060W": 0.003967020823421,
        "RXN-CA2tps_c_e_FWD-YOL122C": 0.000128844253705,
        "RXN-CBL_c_FWD-YFR055W": 0.016842934474309,
        "RXN-CBPS_c_FWD-CPA12": 0.023805971338468,
        "RXN-CDPDAGS_rm_FWD-YBR029C": 0.005871547485587,
        "RXN-CERH124B_r_FWD-YMR272C": 4.5691784766e-05,
        "RXN-CERH126B_r_FWD-YMR272C": 4.5691784766e-05,
        "RXN-CERH2A24_r_FWD-YMR272C": 9.1383569531e-05,
        "RXN-CERH2A26_r_FWD-YMR272C": 9.1383569531e-05,
        "RXN-CERH324_r_FWD-YMR272C": 4.5691784766e-05,
        "RXN-CERH326_r_FWD-YMR272C": 4.5691784766e-05,
        "RXN-CERS124_r_FWD-LIP1LAC1": 9.1383569531e-05,
        "RXN-CERS126_r_FWD-LIP1LAC1": 9.1383569531e-05,
        "RXN-CERS2A24_r_FWD-LIP1LAC1": 0.000137075354297,
        "RXN-CERS2A26_r_FWD-LIP1LAC1": 0.000137075354297,
        "RXN-CERt_g_r_FWD-SPONT": 0.000456917847657,
        "RXN-CHLSTI_c_FWD-UNKNOWN": 0.003967020823421,
        "RXN-CHORM_c_FWD-YPR060C": 0.02655951866247,
        "RXN-CHORS_c_FWD-YGL148W": 0.031612369237002,
        "RXN-CHTNS_c_FWD-YBR038W": 0.002402738037236,
        "RXN-CITICITt_c_m_FWD-YBR291C": 0.132,
        "RXN-CITMALta_m_FWD-YBR291C": 0.132,
        "RXN-CITMALta_x_FWD-SPONT": 1000.0,
        "RXN-CITMALta_x_REV-SPONT": 1000.0,
        "RXN-CMPt_c_rm_REV-SPONT": 0.005871547485587,
        "RXN-CO2t_c_e_FWD-SPONT": 1000.0,
        "RXN-CO2t_c_e_REV-SPONT": 973.9279316074528,
        "RXN-CO2t_c_m_REV-SPONT": 10.023932245979026,
        "RXN-CO2t_c_mm_REV-SPONT": 0.003886588611026,
        "RXN-CO2t_c_n_REV-SPONT": 0.274371522959593,
        "RXN-CO2t_c_r_REV-SPONT": 0.000456917847657,
        "RXN-CO2t_c_rm_REV-SPONT": 0.001599212466799,
        "RXN-COAt_c_l_FWD-SPONT": 2.03218201e-07,
        "RXN-COAt_c_r_REV-SPONT": 0.000913835695314,
        "RXN-COAt_c_rm_FWD-SPONT": 999.9841427713911,
        "RXN-COAt_c_rm_REV-SPONT": 1000.0,
        "RXN-COAt_c_x_FWD-SPONT": 1000.0,
        "RXN-COAt_c_x_REV-SPONT": 1000.0,
        "RXN-COBALT2t_c_e_FWD-SPONT": 9.03322679e-07,
        "RXN-CPPPGO_c_FWD-YDR044W": 9.9292331e-08,
        "RXN-CRNACRNt_c_m_FWD-YOR100C": 5.132604374547611,
        "RXN-CRNOAT_c_FWD-YAR035W": 5.132604374547611,
        "RXN-CRNOAT_m_FWD-YML042W_mm": 5.132604374547611,
        "RXN-CS_m_FWD-YNR001C": 5.089155708010191,
        "RXN-CTPS2_c_FWD-YJR103W": 0.004182064218749,
        "RXN-CTPt_c_rm_FWD-SPONT": 0.005871547485587,
        "RXN-CUtps_c_e_FWD-YOL122C": 1.2434250951e-05,
        "RXN-CYSS_c_FWD-YLR303W": 0.025255637705499,
        "RXN-CYSTRS_c_FWD-YNL247W": 0.00839377082511,
        "RXN-CYTK1_c_FWD-UNKNOWN": 0.005890479891668,
        "RXN-CYTK2_c_REV-UNKNOWN": 0.000378105183304,
        "RXN-DAGt_c_l_FWD-SPONT": 999.9998239657308,
        "RXN-DAGt_c_l_REV-SPONT": 1000.0,
        "RXN-DAGt_c_rm_FWD-SPONT": 0.000176034269237,
        "RXN-DAGt_gm_rm_FWD-SPONT": 0.000456917847657,
        "RXN-DCMPDA_c_FWD-YHR144C": 0.000378105183304,
        "RXN-DDPA_c_FWD-YDR035W": 0.031612369237002,
        "RXN-DGAT_rm_FWD-YOR245C_rm": 0.00099072968944,
        "RXN-DHAD1_m_FWD-YJR016C": 0.041424409814252,
        "RXN-DHAD2_m_FWD-YJR016C": 0.027542383279275,
        "RXN-DHFRi_c_FWD-YOR236W_c": 0.000384363186565,
        "RXN-DHFS_1_c_FWD-YMR113W": 6.258003261e-06,
        "RXN-DHNPA2i_m_FWD-YNL256W": 6.258003261e-06,
        "RXN-DHNPTt_c_m_FWD-SPONT": 6.258003261e-06,
        "RXN-DHORDfum_c_FWD-YKL216W": 0.008948719385866,
        "RXN-DHORTS_c_REV-YLR420W": 0.008948719385866,
        "RXN-DHPTt_c_m_REV-SPONT": 6.258003261e-06,
        "RXN-DHQS_c_FWD-YDR127W": 0.031612369237002,
        "RXN-DHQTi_c_FWD-YDR127W": 0.031612369237002,
        "RXN-DICAT7_c_FWD-SPONT": 1.36284992e-07,
        "RXN-DMATT_c_FWD-YJL167W": 0.007934140939172,
        "RXN-DOLPMMT_r_FWD-PMT35": 0.065492779202469,
        "RXN-DOLPMT_c_FWD-YPR183W": 0.065492779202469,
        "RXN-DOLPt_c_r_REV-SPONT": 0.065492779202469,
        "RXN-DPCOAK_c_FWD-UNKNOWN": 1.8872406359e-05,
        "RXN-DPMVD_c_FWD-YNR043W": 0.023802422817517,
        "RXN-DTMPK_c_FWD-YJR057W": 0.000378105183304,
        "RXN-ECOAR200_rm_FWD-YDL015C": 0.000456917847657,
        "RXN-ECOAR220_rm_FWD-YDL015C": 0.000456917847657,
        "RXN-ECOAR240_rm_FWD-YDL015C": 0.000456917847657,
        "RXN-ECOAR260_rm_FWD-YDL015C": 0.000228458923828,
        "RXN-ENO_c_FWD-YPL281C": 0.063224738474005,
        "RXN-ERGSTt_c_r_FWD-SPONT": 0.003158384487001,
        "RXN-ERGSTt_r_rm_FWD-SPONT": 0.00080863633642,
        "RXN-ERGTETROLt_c_r_FWD-SPONT": 0.003967020823421,
        "RXN-EX_4abz_e_REV-SPONT": 6.258003261e-06,
        "RXN-EX_ca2_e_REV-SPONT": 0.000128844253705,
        "RXN-EX_co2_e_FWD-SPONT": 1000.0,
        "RXN-EX_co2_e_REV-SPONT": 973.9279316074528,
        "RXN-EX_cobalt2_e_REV-SPONT": 9.03322679e-07,
        "RXN-EX_cu2_e_REV-SPONT": 1.2434250951e-05,
        "RXN-EX_fe2_e_REV-SPONT": 6.8864151408e-05,
        "RXN-EX_gcald_e_FWD-SPONT": 6.258003261e-06,
        "RXN-EX_glc__D_e_REV-SPONT": 13.200000000000001,
        "RXN-EX_h2o_e_FWD-SPONT": 1000.0,
        "RXN-EX_h2o_e_REV-SPONT": 987.4897875071875,
        "RXN-EX_h_e_FWD-SPONT": 1000.0,
        "RXN-EX_h_e_REV-SPONT": 999.2528770571195,
        "RXN-EX_inost_e_REV-SPONT": 0.001277906219254,
        "RXN-EX_k_e_REV-SPONT": 0.060480549483144,
        "RXN-EX_mev__R_e_FWD-SPONT": 0.600754407791305,
        "RXN-EX_mg2_e_REV-SPONT": 0.006401890772138,
        "RXN-EX_mn2_e_REV-SPONT": 9.920547519e-06,
        "RXN-EX_nac_e_REV-SPONT": 0.000604627933465,
        "RXN-EX_nh4_e_REV-SPONT": 0.567391233716391,
        "RXN-EX_o2_e_REV-SPONT": 10.036563326148656,
        "RXN-EX_pi_e_REV-SPONT": 0.03547794046866,
        "RXN-EX_pnto__R_e_REV-SPONT": 1.893240608e-05,
        "RXN-EX_pydxn_e_REV-SPONT": 3.9398316675e-05,
        "RXN-EX_ribflv_e_REV-SPONT": 0.000100507687389,
        "RXN-EX_so4_e_REV-SPONT": 0.028378588269192,
        "RXN-EX_thm_e_REV-SPONT": 1.582469e-06,
        "RXN-EX_zn2_e_REV-SPONT": 0.000180208137304,
        "RXN-FACOAL161_l_FWD-YMR246W": 8.97658e-08,
        "RXN-FACOAL180_l_FWD-YMR246W": 5.389365e-08,
        "RXN-FACOAL181_l_FWD-YMR246W": 5.9558751e-08,
        "RXN-FBA_c_FWD-YKL060C": 9.963706451632738,
        "RXN-FCLT_m_FWD-YOR176W": 9.9292331e-08,
        "RXN-FDH_c_FWD-YOR388C": 0.003973278826682,
        "RXN-FE2t_c_e_FWD-YMR319C": 6.8864151408e-05,
        "RXN-FE2t_c_m_FWD-YKR052C": 9.9292331e-08,
        "RXN-FECOOR_m_FWD-FECOORCPLX1": 9.981281974174538,
        "RXN-FECRq6_m_FWD-FECRq6CPLX": 19.962563948349075,
        "RXN-FMNH_c_REV-YDL024C": 2.171601114e-06,
        "RXN-FMNRx2_c_FWD-YLR011W": 3.759047e-08,
        "RXN-FOLD3_m_FWD-YNL256W": 6.258003261e-06,
        "RXN-FRDPt_c_m_FWD-SPONT": 9.9292331e-08,
        "RXN-FUM_c_FWD-YPL262W_c": 0.177954986254392,
        "RXN-FUM_m_FWD-YPL262W_m": 4.882167831318128,
        "RXN-G3PAT_rm_FWD-YKR067W_rm": 0.006229325058133,
        "RXN-G3PD1r_c_FWD-YDL022W": 15.231174028503746,
        "RXN-G3PT_c_FWD-YIL053W": 15.224944703445614,
        "RXN-G5SADr_c_FWD-UNKNOWN": 0.01056466027235,
        "RXN-G5SDy_c_FWD-YOR323C": 0.01056466027235,
        "RXN-G6PDH2i_c_FWD-YNL241C": 8.845164014423496,
        "RXN-GALUi_c_FWD-YHL012W": 0.17982905931426,
        "RXN-GAPD_c_FWD-YJL052W": 7.615011073918999,
        "RXN-GARFT_c_FWD-YDR408C": 0.00912882052375,
        "RXN-GCALDt_c_e_REV-SPONT": 6.258003261e-06,
        "RXN-GCALDt_c_m_REV-SPONT": 6.258003261e-06,
        "RXN-GF6PTA_c_FWD-YMR084W": 0.002402738037236,
        "RXN-GHMT2r_c_FWD-YLR058C": 0.065685600253203,
        "RXN-GHMT2r_m_REV-YBR263W": 0.014480243445325,
        "RXN-GK2_c_FWD-YDR454C": 0.004206118529384,
        "RXN-GLCt_c_e_FWD-YDR387C": 13.200000000000001,
        "RXN-GLNS_c_FWD-YPR035W": 0.108448795716534,
        "RXN-GLNTRS_c_FWD-YOR168W": 0.012879309989904,
        "RXN-GLU5K_c_FWD-YDR300C": 0.01056466027235,
        "RXN-GLUDy_c_FWD-YOR375C": 7.962146006348728,
        "RXN-GLUPRT_c_FWD-YMR300C": 0.00912882052375,
        "RXN-GLUTRS_c_FWD-GUS1ARC1": 0.019358286249111,
        "RXN-GLUt_c_m_FWD-YBR104W": 0.077862807060692,
        "RXN-GLYC3Pt_c_rm_FWD-SPONT": 0.006229325058133,
        "RXN-GLYCL_m_FWD-GCV123LPD1": 0.014480243445325,
        "RXN-GLYGS_c_FWD-GSY2GLG2": 0.048997617398255,
        "RXN-GLYTRS_c_FWD-YPR081C": 0.02758077799791,
        "RXN-GLYt_c_m_FWD-YDL119C": 0.028976001731543,
        "RXN-GMPS2_c_FWD-YMR217W": 0.004206118529384,
        "RXN-GND_c_FWD-YGR256W": 8.845164014423496,
        "RXN-GRTT_c_FWD-YJL167W": 0.007934140939172,
        "RXN-GTPCI_c_FWD-YGR267C": 6.258003261e-06,
        "RXN-H2Ot_c_e_REV-SPONT": 12.51021249281238,
        "RXN-H2Ot_c_g_FWD-SPONT": 1000.0,
        "RXN-H2Ot_c_g_REV-SPONT": 1000.0,
        "RXN-H2Ot_c_l_FWD-SPONT": 0.000176034269237,
        "RXN-H2Ot_c_m_FWD-SPONT": 959.743731092287,
        "RXN-H2Ot_c_m_REV-SPONT": 1000.0,
        "RXN-H2Ot_c_n_FWD-SPONT": 0.274371522959593,
        "RXN-H2Ot_c_r_REV-SPONT": 0.004606705810141,
        "RXN-H2Ot_c_rm_REV-SPONT": 0.023249417122818,
        "RXN-H2Ot_c_x_FWD-SPONT": 1000.0,
        "RXN-H2Ot_c_x_REV-SPONT": 1000.0,
        "RXN-HACNH_m_FWD-YDR234W": 0.017306595383943,
        "RXN-HCITR_m_FWD-YDR234W": 0.017306595383943,
        "RXN-HCITS_m_FWD-YDL131W": 0.017306595383943,
        "RXN-HCO3E_n_FWD-UNKNOWN": 0.274371522959593,
        "RXN-HCO3t_c_n_REV-SPONT": 0.274371522959593,
        "RXN-HDCAt_c_l_REV-SPONT": 3.3265195858e-05,
        "RXN-HDCEAt_c_l_REV-SPONT": 9.753637544e-05,
        "RXN-HDCEAt_c_rm_FWD-SPONT": 1000.0,
        "RXN-HDCEAt_c_rm_REV-SPONT": 1000.0,
        "RXN-HDCOAt_c_l_REV-SPONT": 8.97658e-08,
        "RXN-HDCOAt_c_rm_FWD-SPONT": 8.97658e-08,
        "RXN-HEME4_c_FWD-SPONT": 1.687095954e-06,
        "RXN-HEMEAt_c_m_FWD-SPONT": 9.9292331e-08,
        "RXN-HEMEOS_m_FWD-YPL172C": 9.9292331e-08,
        "RXN-HEX1_c_FWD-YCL040W": 1.984070024187031,
        "RXN-HEX1_c_FWD-YGL253W": 11.21592997581297,
        "RXN-HICITD_m_FWD-YIL094C": 0.017306595383943,
        "RXN-HISTD_c_FWD-YCL030C": 0.017046211783673,
        "RXN-HISTP_c_FWD-YFR025C": 0.017046211783673,
        "RXN-HISTRS_c_FWD-YPR033C_c": 0.017046211783673,
        "RXN-HMGCOAR_c_FWD-YLR450W": 0.624556830608823,
        "RXN-HMGCOAS_c_FWD-YML126C": 0.624556830608823,
        "RXN-HOMOX_m_FWD-COX15ARH1YAH1": 9.9292331e-08,
        "RXN-HPPK2_m_FWD-YNL256W": 6.258003261e-06,
        "RXN-HSDy_c_FWD-YJR139C": 0.064606239900456,
        "RXN-HSERTA_c_FWD-YNL277W": 0.016842934474309,
        "RXN-HSK_c_FWD-YHR025W": 0.047763305426147,
        "RXN-HSTPT_c_FWD-YIL116W": 0.017046211783673,
        "RXN-HXCCOAt_c_r_FWD-SPONT": 0.000228458923828,
        "RXN-HXCCOAt_c_rm_REV-SPONT": 0.000228458923828,
        "RXN-Ht_c_l_REV-SPONT": 0.000176034269237,
        "RXN-Ht_c_n_REV-SPONT": 0.274371522959593,
        "RXN-Ht_c_r_REV-SPONT": 0.056462134721251,
        "RXN-Ht_c_rm_FWD-SPONT": 1000.0,
        "RXN-Ht_c_rm_REV-SPONT": 999.9979820195671,
        "RXN-Ht_m_mm_FWD-SPONT": 0.007773177222052,
        "RXN-ICDHx_m_FWD-IDH12": 4.957155708010191,
        "RXN-ICL_1_c_FWD-YER065C": 0.132,
        "RXN-ID3ACALDt_c_e_FWD-SPONT": 1000.0,
        "RXN-ID3ACALDt_c_e_REV-SPONT": 1000.0,
        "RXN-IG3PS_c_FWD-YBR248C": 0.017046211783673,
        "RXN-IGPDH_c_FWD-YOR202W": 0.017046211783673,
        "RXN-IGPS_c_FWD-TRP23": 0.005052850574533,
        "RXN-ILETA_c_REV-YJR148W": 0.027542383279275,
        "RXN-ILETRS_c_FWD-YBL076C": 0.027542383279275,
        "RXN-IMPC_c_FWD-YMR120C": 0.026175032307423,
        "RXN-IMPD_c_FWD-YLR432W": 0.004206118529384,
        "RXN-IND3ETHt_c_m_FWD-SPONT": 1000.0,
        "RXN-IND3ETHt_c_m_REV-SPONT": 1000.0,
        "RXN-INOSTt_c_rm_FWD-SPONT": 0.001277906219254,
        "RXN-INOSTtps_e_FWD-YDR497C": 0.001277906219254,
        "RXN-IPCS_g_FWD-KEI1AUR1": 0.000456917847657,
        "RXN-IPDDI_c_FWD-YPL117C": 0.007934140939172,
        "RXN-IPMD_c_FWD-YCL018W": 0.026142071153477,
        "RXN-IPPMIa_c_REV-YGL009C": 0.026142071153477,
        "RXN-IPPMIb_c_REV-YGL009C": 0.026142071153477,
        "RXN-IPPS_m_FWD-YNL104C_m": 0.026142071153477,
        "RXN-KARA1i_m_FWD-YLR355C": 0.041424409814252,
        "RXN-KARA2i_m_FWD-YLR355C": 0.027542383279275,
        "RXN-Ktps_e_FWD-YDR456W": 0.060480549483144,
        "RXN-LEUTA_c_REV-YJR148W": 0.026142071153477,
        "RXN-LEUTRS_c_FWD-YPL160W": 0.026142071153477,
        "RXN-LNS14DMy_c_FWD-ERG11NCP1": 0.003967020823421,
        "RXN-LNSTLS_c_FWD-YHR072W": 0.003967020823421,
        "RXN-LYSTRS_c_FWD-YDR037W": 0.017306595383943,
        "RXN-MALCOAt_c_rm_FWD-SPONT": 0.001599212466799,
        "RXN-MALS_c_FWD-YIR031C": 0.132,
        "RXN-MAN1PT_c_FWD-YDL055C": 0.065492779202469,
        "RXN-MAN6PI_c_REV-YER003C": 0.065492779202469,
        "RXN-MANNANt_c_r_REV-SPONT": 0.065492779202469,
        "RXN-MDH_c_FWD-YOL126C": 0.039977069295131,
        "RXN-MDH_m_FWD-YKL085W": 5.06832170323126,
        "RXN-ME2_m_FWD-YKL029C": 0.083824045046129,
        "RXN-METAT_c_FWD-YLR180W": 0.013160707764417,
        "RXN-METB1_c_FWD-YJR130C": 0.016842934474309,
        "RXN-METS_c_FWD-YER091C": 0.030003642238726,
        "RXN-METTRS_c_FWD-MES1ARC1": 0.016842934474309,
        "RXN-MEVK1_c_FWD-YMR208W": 0.023802422817517,
        "RXN-MEVt_c_e_REV-SPONT": 0.600754407791305,
        "RXN-MG2tps_c_e_FWD-YGR191W": 0.006401890772138,
        "RXN-MN2tps_c_e_FWD-YGR191W": 9.920547519e-06,
        "RXN-MTHFC_c_FWD-YGR204W": 0.035303852831173,
        "RXN-MTHFD2i_c_FWD-YKR080W": 7.902900899979613,
        "RXN-MTHFD_c_REV-YGR204W": 7.867597047148441,
        "RXN-MTHFR3_c_FWD-YGL125W": 0.030003642238726,
        "RXN-NACt_c_e_FWD-YGR260W": 0.000604627933465,
        "RXN-NADHq6_m_FWD-YML120C": 14.939447397645079,
        "RXN-NADHt_c_rm_FWD-SPONT": 0.011003991114282,
        "RXN-NADK_c_FWD-YJR049C": 0.000324808205852,
        "RXN-NADPHt_c_r_FWD-SPONT": 0.009030644481218,
        "RXN-NADPHt_c_rm_FWD-SPONT": 0.003198424933598,
        "RXN-NADPt_c_r_FWD-SPONT": 999.9909693555188,
        "RXN-NADPt_c_r_REV-SPONT": 1000.0,
        "RXN-NADPt_c_rm_REV-SPONT": 0.003198424933598,
        "RXN-NADS2_c_FWD-YHR074W_c": 0.000604627933465,
        "RXN-NADt_c_rm_REV-SPONT": 0.011003991114282,
        "RXN-NAMNPP_c_FWD-YOR209C": 0.000604627933465,
        "RXN-NDPK1_c_FWD-YKL067W": 0.807494148042349,
        "RXN-NDPK2_c_FWD-YKL067W": 0.191180516737361,
        "RXN-NDPK3_c_FWD-YKL067W": 0.005257138496908,
        "RXN-NDPK4_c_FWD-YKL067W": 0.000378105183304,
        "RXN-NDPK5_c_FWD-YKL067W": 0.000255236473105,
        "RXN-NDPK7_c_FWD-YKL067W": 0.000255236211456,
        "RXN-NDPK8_c_FWD-YKL067W": 0.004584222367,
        "RXN-NH4t_c_e_FWD-YDR384C": 0.567391233716391,
        "RXN-NH4t_c_m_REV-SPONT": 0.028960486890651,
        "RXN-NNATi_c_FWD-YGR010W": 0.000604627933465,
        "RXN-O2t_c_e_FWD-SPONT": 10.036563326148656,
        "RXN-O2t_c_m_FWD-SPONT": 9.981282321697694,
        "RXN-O2t_c_r_FWD-SPONT": 1000.0,
        "RXN-O2t_c_r_REV-SPONT": 999.9953932941899,
        "RXN-O2t_c_rm_FWD-SPONT": 0.011003991114282,
        "RXN-O2t_c_x_FWD-SPONT": 1000.0,
        "RXN-O2t_c_x_REV-SPONT": 1000.0,
        "RXN-OAAtps_m_FWD-YKL120W": 0.020834004778931,
        "RXN-OCBT_c_FWD-YJL088W": 0.014857251952603,
        "RXN-OCDCAt_c_l_REV-SPONT": 9.26976142e-06,
        "RXN-OCDCEAt_c_l_REV-SPONT": 3.5759718319e-05,
        "RXN-ODECOAt_c_l_REV-SPONT": 5.9558751e-08,
        "RXN-ODECOAt_c_rm_FWD-SPONT": 5.9558751e-08,
        "RXN-OMCDC_c_FWD-YJR148W": 0.026142071153477,
        "RXN-OMPDC_c_FWD-YEL021W": 0.008948719385866,
        "RXN-ORNTACi_m_FWD-YMR062C": 0.014857251952603,
        "RXN-ORNtpa_m_FWD-YOR130C": 0.014857251952603,
        "RXN-ORPT_c_REV-YML106W": 0.008948719385866,
        "RXN-P5CR_c_FWD-YER023W": 0.01056466027235,
        "RXN-PACALDt_c_e_FWD-SPONT": 1000.0,
        "RXN-PACALDt_c_e_REV-SPONT": 1000.0,
        "RXN-PAILS_rm_FWD-YPR113W": 0.001277906219254,
        "RXN-PAILt_c_rm_REV-SPONT": 0.000820988371598,
        "RXN-PAILt_gm_rm_REV-SPONT": 0.000456917847657,
        "RXN-PAPSR_c_FWD-MET16TRX1": 0.025255637705499,
        "RXN-PAP_rm_FWD-YMR165C": 0.000357777572546,
        "RXN-PC_c_FWD-YBR218C": 0.138641909165436,
        "RXN-PCt_c_rm_REV-SPONT": 0.003063335605145,
        "RXN-PDMEMT_rm_FWD-YJR073C": 0.003063335605145,
        "RXN-PEMT_rm_FWD-YGR157W": 0.003063335605145,
        "RXN-PEt_c_rm_REV-SPONT": 0.000823253005881,
        "RXN-PEt_mm_rm_FWD-SPONT": 0.003886588611026,
        "RXN-PFK_c_FWD-PFK12": 9.963706451632738,
        "RXN-PGCD_c_FWD-YIL074C": 7.551786335444993,
        "RXN-PGI_c_FWD-YBR196C": 4.172550902469972,
        "RXN-PGK_c_FWD-YCR012W": 7.615011073918999,
        "RXN-PGL_c_FWD-YHR163W": 8.845164014423496,
        "RXN-PGMT_c_FWD-YMR105C": 0.17982905931426,
        "RXN-PGM_c_FWD-YOR283W": 0.063224738474005,
        "RXN-PHETA1_c_REV-YGL202W": 0.008075225722609,
        "RXN-PHETRS_c_FWD-FRS12": 0.008075225722609,
        "RXN-PIt_c_rm_REV-SPONT": 0.000357777572546,
        "RXN-PItps_e_FWD-YBR296C": 0.03547794046866,
        "RXN-PItps_m_FWD-YJR077C": 27.02991933987708,
        "RXN-PMANM_c_REV-YFL045C": 0.065492779202469,
        "RXN-PMEMT_rm_FWD-YJR073C": 0.003063335605145,
        "RXN-PMEVK_c_FWD-YMR220W": 0.023802422817517,
        "RXN-PMTCOAt_c_r_FWD-SPONT": 0.000456917847657,
        "RXN-PMTCOAt_c_rm_FWD-SPONT": 0.010591841117371,
        "RXN-PNTK_c_FWD-YDR531W": 1.893240608e-05,
        "RXN-PNTOtps_e_FWD-YCR028C": 1.893240608e-05,
        "RXN-PPA_m_FWD-YMR267W": 8.091381358608242,
        "RXN-PPBNGD_c_FWD-YDL205C": 1.939355111e-06,
        "RXN-PPBNGS_1_c_FWD-YGL040C": 7.757420446e-06,
        "RXN-PPCDC_c_FWD-CAB3SIS2VHS3": 1.893240608e-05,
        "RXN-PPIt_c_l_FWD-SPONT": 1000.0,
        "RXN-PPIt_c_l_REV-SPONT": 1000.0,
        "RXN-PPIt_c_m_FWD-SPONT": 8.09137500131265,
        "RXN-PPIt_c_rm_REV-SPONT": 0.005871547485587,
        "RXN-PPNCL2_c_FWD-YIL083C": 1.893240608e-05,
        "RXN-PPND2_c_FWD-YBR166C": 0.018484292939861,
        "RXN-PPNDH_c_FWD-YNL316C": 0.008075225722609,
        "RXN-PPPG9t_c_m_FWD-SPONT": 9.9292331e-08,
        "RXN-PPPGO_m_FWD-YER014W": 4.9646165e-08,
        "RXN-PRAGSi_c_FWD-YGL234W": 0.00912882052375,
        "RXN-PRAIS_c_FWD-YGL234W": 0.00912882052375,
        "RXN-PRAIi_c_FWD-YDR007W": 0.005052850574533,
        "RXN-PRAMPC_c_FWD-YCL030C": 0.017046211783673,
        "RXN-PRASCSi_c_FWD-YAR015W": 0.00912882052375,
        "RXN-PRATPP_c_FWD-YCL030C": 0.017046211783673,
        "RXN-PRFGS_c_FWD-YGR061C": 0.00912882052375,
        "RXN-PRMICI_c_FWD-YIL020C": 0.017046211783673,
        "RXN-PROTRS_c_FWD-YHR020W": 0.01056466027235,
        "RXN-PRPPS_c_FWD-PRS13": 0.040781230201286,
        "RXN-PSCIT_c_FWD-YDR127W": 0.031612369237002,
        "RXN-PSD_mm_FWD-YNL169C": 0.003886588611026,
        "RXN-PSERT_c_FWD-YOR184W": 7.551786335444993,
        "RXN-PSPHS_r_FWD-YDR297W": 0.000274150708594,
        "RXN-PSP_L_c_FWD-YGR208W": 7.551786335444993,
        "RXN-PSSA_rm_FWD-YER026C": 0.004593641266333,
        "RXN-PSt_c_rm_REV-SPONT": 0.000707052655307,
        "RXN-PSt_mm_rm_REV-SPONT": 0.003886588611026,
        "RXN-PTPAT_c_FWD-YGR277C": 1.8872406359e-05,
        "RXN-PYDXK_c_FWD-YNR027W": 3.9398316675e-05,
        "RXN-PYDXNtps_e_FWD-YGL186C": 3.9398316675e-05,
        "RXN-PYDXR_c_FWD-YPR127W": 3.9398316675e-05,
        "RXN-PYRDC_c_FWD-YLR044C": 7.267772895486243,
        "RXN-PYRtps_m_FWD-MPC12": 0.044952878911036,
        "RXN-RIBFLVt_c_e_FWD-YOR306C": 0.000100507687389,
        "RXN-RNDR1_c_FWD-RNR1234": 0.000378103837616,
        "RXN-RNDR2_c_FWD-RNR1234": 0.000255236473105,
        "RXN-RNDR3_c_FWD-RNR1234": 0.00063334139476,
        "RXN-RPE_c_FWD-YJL121C": 5.859051066402473,
        "RXN-RPI_c_FWD-YOR095C": 2.986112948021023,
        "RXN-SACCD1_c_FWD-YNR050C": 0.017306595383943,
        "RXN-SACCD2_c_FWD-YIR034C": 0.017306595383943,
        "RXN-SERAT_c_FWD-NATACPLX": 0.025255637705499,
        "RXN-SERD_L_c_FWD-YCL064C": 7.429471901100888,
        "RXN-SERD_L_m_FWD-YCL064C": 0.014480243445325,
        "RXN-SERPT_r_FWD-LCB12": 0.000456917847657,
        "RXN-SERTRS_c_FWD-YHR011W": 0.021269786696882,
        "RXN-SERt_c_r_FWD-YKR039W_rm": 0.000456917847657,
        "RXN-SERt_c_rm_FWD-YKR039W_rm": 0.004593641266333,
        "RXN-SHCHD2_c_FWD-YBR213W": 1.840062781e-06,
        "RXN-SHCHF_c_FWD-YBR213W": 1.840062781e-06,
        "RXN-SHK3Di_c_FWD-YDR127W": 0.031612369237002,
        "RXN-SHKK_c_FWD-YDR127W": 0.031612369237002,
        "RXN-SLFAT_c_FWD-YCL050C": 0.025255637705499,
        "RXN-SO3R_c_FWD-MET510": 0.025255637705499,
        "RXN-SO4t_c_e_FWD-YBR294W": 0.028378588269192,
        "RXN-SQLEy_r_FWD-YGR175C": 0.003967020823421,
        "RXN-SQLS_c_FWD-YHR190W": 0.003967020823421,
        "RXN-SQLt_c_r_FWD-SPONT": 0.003967020823421,
        "RXN-SSQ23EPXt_c_r_FWD-SPONT": 0.003967020823421,
        "RXN-STATg161_rm_FWD-YCR048W": 0.000591563832358,
        "RXN-STATg181_rm_FWD-YCR048W": 0.000217072504061,
        "RXN-STCOAt_c_l_REV-SPONT": 5.389365e-08,
        "RXN-STCOAt_c_rm_FWD-SPONT": 0.004122943547862,
        "RXN-SUCDq6_m_FWD-SDH9234": 5.023116550703994,
        "RXN-SUCFUMt_c_m_FWD-YJR095W": 0.140948719385866,
        "RXN-SUCOAS_m_FWD-LSC12": 4.882167831318128,
        "RXN-TAGL_l_FWD-YBR204C": 0.000176034269237,
        "RXN-TAGt_c_rm_REV-SPONT": 0.000814695420203,
        "RXN-TAGt_l_rm_REV-SPONT": 0.000176034269237,
        "RXN-TALA_c_FWD-YGR043C": 2.945331717819737,
        "RXN-THMtps_e_FWD-YOR071C": 1.582469e-06,
        "RXN-THRD_L_c_FWD-YCL064C": 0.027542383279275,
        "RXN-THRS_c_FWD-YCR053W": 0.047763305426147,
        "RXN-THRTRS_c_FWD-YIL078W": 0.020220922146872,
        "RXN-TKT1_c_FWD-YPR074C": 2.945331717819737,
        "RXN-TKT2_c_FWD-YPR074C": 2.913719348582735,
        "RXN-TMDPK_c_FWD-YOR143C": 1.582469e-06,
        "RXN-TMDS_c_FWD-YOR074C": 0.000378105183304,
        "RXN-TPI_c_REV-YDR050C": 5.267467576871008,
        "RXN-TRDR_c_FWD-YDR353W": 0.02652231941098,
        "RXN-TRE6PP_c_FWD-TPS123": 0.002456023792273,
        "RXN-TRE6PS_c_FWD-TPS123": 0.002456023792273,
        "RXN-TRPS1_c_FWD-YGL026C": 0.005052850574533,
        "RXN-TRPTRS_c_FWD-YOL097C": 0.005052850574533,
        "RXN-TTCCOAt_c_r_FWD-SPONT": 0.000228458923828,
        "RXN-TTCCOAt_c_rm_REV-SPONT": 0.000228458923828,
        "RXN-TYRTA_c_FWD-YGL202W": 0.018484292939861,
        "RXN-TYRTRS_c_FWD-YGR185C": 0.018484292939861,
        "RXN-UAGDP_c_FWD-YDL103C": 0.002402738037236,
        "RXN-UMPK_c_FWD-YKL024C_c": 0.008948719385866,
        "RXN-UPP3MT_2_c_FWD-YKR069W": 1.840062781e-06,
        "RXN-UPP3S_c_FWD-YOR278W": 1.939355111e-06,
        "RXN-UPPDC1_c_FWD-YDR047W": 9.9292331e-08,
        "RXN-VALTA_m_REV-YHR208W": 0.015282338660775,
        "RXN-VALTRS_c_FWD-YGR094W_c": 0.015282338660775,
        "RXN-VALt_c_m_REV-SPONT": 0.015282338660775,
        "RXN-ZN2tps_c_e_FWD-YGL255W": 0.000180208137304,
        "RXN-compACYLCOA_rm_FWD-SPONT": 0.013449379805707,
        "RXN-compCER_r_FWD-SPONT": 0.000456917847657,
        "RXN-compFALPD_l_REV-SPONT": 0.000176034269237,
        "RXN-lumpFACS160_c_FWD-FAS12": 0.011048758965028,
        "RXN-lumpFACS180_c_FWD-FAS12": 0.004122889654212,
        "RXNADD-13PPD1_FWD-SPONT": 15.224944703445614,
        "RXNADD-13PPD2_FWD-SPONT": 15.224944703445614,
        "RXNADD-13PPD3_FWD-SPONT": 15.224944703445614,
        "RXNADD-EX_13ppd_e_FWD-SPONT": 15.224944703445614
    },
    "ribo_capacity_usage": 0.3210698829014581,
    "twocol_format": false,
    "warning": true
}
```
