## Supplementary Data 6 for "Evaluating proteome allocation of *Saccharomyces cerevisiae* phenotypes with resource balance analysis": RBA_result.json

```
{
    "biom_id": "BIOSYN-BIODILAERO",
    "enzyme_mw": "",
    "growth_rate": 0.1,
    "metabolic_flux": {
        "13GS_c": 0.101630484393213,
        "16GS_c": 0.026744933730518,
        "2OBUTt_c_m": 0.027060656441763,
        "2OXOADPt_c_m": 0.017066166874893,
        "3C3HMPt_c_m": -0.025332226311344,
        "3DSPHR_r": 0.000456917847657,
        "3HACD200_rm": 0.000456917847657,
        "3HACD220_rm": 0.000456917847657,
        "3HACD240_rm": 0.000456917847657,
        "3HACD260_rm": 0.000228458923828,
        "3MOPt_c_m": -0.027060656441763,
        "3OACE200_rm": 0.000456917847657,
        "3OACE220_rm": 0.000456917847657,
        "3OACE240_rm": 0.000456917847657,
        "3OACE260_rm": 0.000228458923828,
        "3OACR200_rm": 0.000456917847657,
        "3OACR220_rm": 0.000456917847657,
        "3OACR240_rm": 0.000456917847657,
        "3OACR260_rm": 0.000228458923828,
        "4ABZt_c_e": -6.258003261e-06,
        "4ABZt_c_m": 6.258003261e-06,
        "5AOPt_c_m": -2.5267597167e-05,
        "AASADy_c": 0.017066166874893,
        "AATA_c": 0.017066166874893,
        "ACACT40ir_m": 0.023802422817517765,
        "ACCOAC_c": 0.111923642455689,
        "ACGAM6PS_c": 0.002402738037236,
        "ACGAMPM_c": 0.002402738037236,
        "ACGK_m": 0.01440483653344,
        "ACHBS_m": 0.027060656441763,
        "ACLS_m": 0.042982666940888,
        "ACOADS160_rm": 0.008050311815487,
        "ACOADS180_rm": 0.002953679298796,
        "ACONTa_m": 0.072552894925877,
        "ACONTb_m": 0.072552894925877,
        "ACOTAi_m": 0.01440483653344,
        "ACS_c": 12.698078572717177,
        "ADK1_c": 13.211110423381195,
        "ADK1_m": 6.258003261e-06,
        "ADNK1_c": 0.013157332752069,
        "ADPATPt_c_m": 37.62329036272587,
        "ADSK_c": 0.02518790808853,
        "ADSL1r_c": 0.02147403020047,
        "ADSL2i_c": 0.009127891115199,
        "ADSS_c": 0.02147403020047,
        "AFAT_c": 1.516627539e-06,
        "AGPAT_rm": 0.006229325058133,
        "AGPRi_m": 0.01440483653344,
        "AHCYSt_c_rm": -0.009190006815435,
        "AHCi_c": 0.013157332752069,
        "AICART_c": 0.025679181716497,
        "AIRC1_c": 0.009127891115199,
        "AKGDH_m": 2.5267597167e-05,
        "AKGMALta_m": 0.139897572139636,
        "AKP1_c": 6.258003261e-06,
        "ALAS_m": 2.5267597167e-05,
        "ALATA_L_m": -0.03531466764794,
        "ALATRS_c": 0.03531466764794,
        "ALAt_c_m": 0.03531466764794,
        "ALDD2x_c": 11.544987906965334,
        "ALDD2y_c": 1.08400458159323,
        "AMETt_c_rm": 0.009190006815435,
        "AMPt_c_l": -2.03218201e-07,
        "ANPRT_c": 0.005293555729638,
        "ANS_c": 0.005293555729638,
        "ARGSL_c": 0.01440483653344,
        "ARGSS_c": 0.01440483653344,
        "ARGTRS_c": 0.01440483653344,
        "ASAD_c": 0.063873676357682,
        "ASNS1_c": 0.019097271481135,
        "ASNTRS_c": 0.019097271481135,
        "ASPCT_c": 0.008949323352034,
        "ASPK_c": 0.063873676357682,
        "ASPTA_c": -0.155492882532173,
        "ASPTRS_c": 0.018565853492212,
        "ATPASEP2e_c": 25.24550938683775,
        "ATPM_c": 1.0,
        "ATPPRT_c": 0.016551290601298,
        "ATPS_m": 12.542010363823604,
        "ATPt_c_l": 2.03218201e-07,
        "BPNT_c": 0.02518790808853,
        "C14STR_c": 0.003967020823421,
        "C24STR_r": 0.003967020823421,
        "C3STDH1_c": 0.003967020823421,
        "C3STDH2_c": 0.003967020823421,
        "C3STKR1_c": 0.003967020823421,
        "C3STKR2_c": 0.003967020823421,
        "C4STMO1_c": 0.003967020823421,
        "C4STMO2_c": 0.003967020823421,
        "C4STMO3_c": 0.003967020823421,
        "C4STMO4_c": 0.003967020823421,
        "CA2tps_c_e": 0.000128844253705,
        "CBL_c": 0.01683751962832,
        "CBPS_c": 0.023354159885475,
        "CDPDAGS_rm": 0.005871547485587,
        "CERH124B_r": 4.5691784766e-05,
        "CERH126B_r": 4.5691784766e-05,
        "CERH2A24_r": 9.1383569531e-05,
        "CERH2A26_r": 9.1383569531e-05,
        "CERH324_r": 4.5691784766e-05,
        "CERH326_r": 4.5691784766e-05,
        "CERS124_r": 9.1383569531e-05,
        "CERS126_r": 9.1383569531e-05,
        "CERS2A24_r": 0.000137075354297,
        "CERS2A26_r": 0.000137075354297,
        "CERt_g_r": 0.000456917847657,
        "CHLSTI_c": 0.003967020823421,
        "CHORM_c": 0.02497897498584,
        "CHORS_c": 0.030272530715478,
        "CHTNS_c": 0.002402738037236,
        "CMPt_c_rm": -0.005871547485526207,
        "CO2t_c_e": 12.871890536919068,
        "CO2t_c_m": -0.430519636858513,
        "CO2t_c_mm": -0.003886588611026,
        "CO2t_c_n": -0.391088358071183,
        "CO2t_c_r": -0.000456917847657,
        "CO2t_c_rm": -0.001599212466799,
        "COAt_c_l": 2.03218201e-07,
        "COAt_c_m": 0.023802422817517,
        "COAt_c_r": -0.000913835695314,
        "COAt_c_rm": -0.015857228608926,
        "COBALT2t_c_e": 3.78951412e-07,
        "CPPPGO_c": 3.005893039e-06,
        "CS_m": 0.072552894925877,
        "CTPS2_c": 0.004181866742164,
        "CTPt_c_rm": 0.005871547485587,
        "CUtps_c_e": 1.3344798631e-05,
        "CYSS_c": 0.02518790808853,
        "CYSTGL_c": 0.027060656441763,
        "CYSTRS_c": 0.008331456887664,
        "CYTK1_c": 0.005890479058133,
        "CYTK2_c": -0.00037810518324477016,
        "DAGt_c_l": -0.000176034269237,
        "DAGt_c_rm": 0.000176034269237,
        "DAGt_gm_rm": 0.000456917847657,
        "DCYTD_c": 0.000378105183304,
        "DDPA_c": 0.030272530715478,
        "DGAT_rm": 0.00099072968944,
        "DHAD1_m": 0.042982666940888,
        "DHAD2_m": 0.027060656441763,
        "DHFRi_c": 0.000384363186565,
        "DHFS_1_c": 6.258003261e-06,
        "DHNPA2i_m": 6.258003261e-06,
        "DHNPTt_c_m": 6.258003261e-06,
        "DHORDfum_c": 0.008949323352034,
        "DHORTS_c": -0.008949323352034,
        "DHPTt_c_m": -6.258003261e-06,
        "DHQS_c": 0.030272530715478,
        "DHQTi_c": 0.030272530715478,
        "DICAT7_c": 2.96487777e-07,
        "DMATT_c": 0.007934140939172,
        "DOLPMMT_r": 0.065492779202469,
        "DOLPMT_c": 0.065492779202469,
        "DOLPt_c_r": -0.065492779202469,
        "DPCOAK_c": 1.8872406359e-05,
        "DPMVD_c": 0.023802422817517,
        "DTMPK_c": 0.000378105183304,
        "DURIK1_c": 0.000378105183304,
        "ECOAR200_rm": 0.000456917847657,
        "ECOAR220_rm": 0.000456917847657,
        "ECOAR240_rm": 0.000456917847657,
        "ECOAR260_rm": 0.000228458923828,
        "ENO_c": 25.684639170810065,
        "ERGSTt_c_r": 0.003158384487001,
        "ERGSTt_r_rm": 0.00080863633642,
        "ERGTETROLt_c_e": 0.0,
        "ERGTETROLt_c_r": 0.003967020823421,
        "EX_4abz_e": -6.258003261e-06,
        "EX_ca2_e": -0.000128844253705,
        "EX_co2_e": 12.871890536919068,
        "EX_cobalt2_e": -3.78951412e-07,
        "EX_cu2_e": -1.3344798631e-05,
        "EX_fe2_e": -7.0083245943e-05,
        "EX_gcald_e": 6.258003261e-06,
        "EX_glc__D_e": -13.200000000000001,
        "EX_h2o_e": 27.019513550508577,
        "EX_h_e": 25.14147081506667,
        "EX_inost_e": -0.001277906219254,
        "EX_k_e": -0.060515219243167,
        "EX_mg2_e": -0.006440465038752,
        "EX_mn2_e": -9.915703316e-06,
        "EX_nac_e": -0.000604627498369,
        "EX_nh4_e": -0.562468404663372,
        "EX_o2_e": -18.911803371449185,
        "EX_pi_e": -0.035442939987003,
        "EX_pnto__R_e": -1.8931572546e-05,
        "EX_pydxn_e": -3.001832998e-06,
        "EX_ribflv_e": -0.00010009172501,
        "EX_so4_e": -0.028310858652222,
        "EX_thm_e": -2.651806706e-06,
        "EX_zn2_e": -0.000185351315004,
        "FACOAL161_l": 8.97658e-08,
        "FACOAL180_l": 5.389365e-08,
        "FACOAL181_l": 5.9558751e-08,
        "FBA_c": 12.912710763884245,
        "FCLT_m": 3.005893039e-06,
        "FE2t_c_e": 7.0083245943e-05,
        "FE2t_c_m": 3.005893039e-06,
        "FECOOR_m": 18.856514752973293,
        "FECRq6_m": 37.71302950594659,
        "FMNH_c": -1.755638735e-06,
        "FMNRx_c": 3.599726e-08,
        "FOLD3_m": 6.258003261e-06,
        "FORt_c_m": 0.011676623795014,
        "FRDPt_c_m": 9.9292331e-08,
        "FTHFL_c": 0.015649902621696,
        "FTHFL_m": -0.011676623795014,
        "FUM_c": 0.03957989894179,
        "FUM_m": 0.005426858907319,
        "FUMt_c_e": 0.0,
        "G3PAT_rm": 0.006229325058133,
        "G3PD1r_c": 0.006229325058133,
        "G5SADr_c": 0.009748638455061,
        "G5SDy_c": 0.009748638455061,
        "GALUi_c": 0.17982905931426,
        "GAPD_c": 25.790795175197495,
        "GARFT_c": 0.009127891115199,
        "GCALDt_c_e": -6.258003261e-06,
        "GCALDt_c_m": -6.258003261e-06,
        "GF6PTA_c": 0.002402738037236,
        "GHMT2r_c": 0.049530127773693,
        "GK2_c": 0.004205151516027,
        "GLCt_c_e": 13.200000000000001,
        "GLNS_c": 0.105898169235978,
        "GLNTRS_c": 0.01195172551424,
        "GLU5K_c": 0.009748638455061,
        "GLUDy_c": 0.512535774274379,
        "GLUPRT_c": 0.009127891115199,
        "GLUTRS_c": 0.019350001947815,
        "GLUt_c_m": 0.081774781344366,
        "GLYC3Pt_c_rm": 0.006229325058133,
        "GLYCL_m": 0.011676623795014,
        "GLYGS_c": 0.048997617398255,
        "GLYTRS_c": 0.028700345266313,
        "GLYt_c_m": 0.011701891392181,
        "GMPS2_c": 0.004205151516027,
        "GRTT_c": 0.007934140939172,
        "GTPCI_c": 6.258003261e-06,
        "H2Ot_c_e": -27.019513550508577,
        "H2Ot_c_l": 0.00017603426920231868,
        "H2Ot_c_m": -61.77676412664823,
        "H2Ot_c_n": 0.391088358071183,
        "H2Ot_c_r": -0.004606705810141,
        "H2Ot_c_rm": -0.023249417122818,
        "HACNH_m": 0.017066166874893,
        "HCITR_m": 0.017066166874893,
        "HCITS_m": 0.017066166874893,
        "HCO3E_n": 0.391088358071183,
        "HCO3t_c_n": -0.391088358071183,
        "HDCAt_c_l": -3.3265195858e-05,
        "HDCEAt_c_l": -9.753637544e-05,
        "HDCEAt_x": 0.0,
        "HDCOAt_c_l": -8.97658e-08,
        "HDCOAt_c_rm": 8.97658e-08,
        "HEME3_c": 2.906600709e-06,
        "HEMEAt_c_m": 9.9292331e-08,
        "HEMEOS_m": 9.9292331e-08,
        "HEX1_c": 13.2,
        "HICITD_m": 0.017066166874893,
        "HISTD_c": 0.016551290601298,
        "HISTP_c": 0.016551290601298,
        "HISTRS_c": 0.016551290601298,
        "HMGCOAR_c": 0.023802422817517,
        "HMGCOAS_m": 0.023802422817517,
        "HMGCOAt_c_m": -0.023802422817517,
        "HOMOX_m": 9.9292331e-08,
        "HPPK2_m": 6.258003261e-06,
        "HSDx_c": 0.063873676357682,
        "HSERTA_c": 0.043898176070084,
        "HSK_c": 0.019975500287599,
        "HSTPT_c": 0.016551290601298,
        "HXCCOAt_c_r": 0.000228458923828,
        "HXCCOAt_c_rm": -0.000228458923828,
        "Ht_c_l": -0.000176034269237,
        "Ht_c_m": 114.35506088647132,
        "Ht_c_n": -0.391088358071183,
        "Ht_c_r": -0.056462134721186885,
        "Ht_c_rm": 0.002017980432912,
        "Ht_m_mm": 0.007773177222052,
        "ICDHx_m": 0.072552894925877,
        "IG3PS_c": 0.016551290601298,
        "IGPDH_c": 0.016551290601298,
        "IGPS_c": 0.005293555729638,
        "ILETA_c": -0.027060656441763,
        "ILETRS_c": 0.027060656441763,
        "IMPC_c": 0.025679181716497,
        "IMPD_c": 0.004205151516027,
        "INOSTt_c_rm": 0.001277906219254,
        "INOSTtps_e": 0.001277906219254,
        "IPCS_g": 0.000456917847657,
        "IPDDI_c": 0.007934140939172,
        "IPMD_c": 0.025332226311344,
        "IPPMIa_c": -0.025332226311344,
        "IPPMIb_c": -0.025332226311344,
        "IPPS_m": 0.025332226311344,
        "KARA1i_m": 0.042982666940888,
        "KARA2i_m": 0.027060656441763,
        "Ktps_e": 0.060515219243167,
        "LEUTA_c": -0.025332226311344,
        "LEUTRS_c": 0.025332226311344,
        "LNS14DMy_c": 0.003967020823421,
        "LNSTLS_c": 0.003967020823421,
        "LYSTRS_c": 0.017066166874893,
        "MALCOAt_c_rm": 0.001599212466799,
        "MALOAAta_x": 0.0,
        "MAN1PT_c": 0.065492779202469,
        "MAN6PI_c": -0.065492779202469,
        "MANNANt_c_r": -0.065492779202469,
        "MDH_c": -0.100317673197846,
        "MDH_m": 0.072552894925877,
        "ME2_m": 0.072771536121078,
        "METAT_c": 0.013157332752069,
        "METB1_c": 0.043898176070084,
        "METS_c": 0.029994852380389,
        "METTRS_c": 0.01683751962832,
        "MEVK1_c": 0.023802422817517,
        "MG2tps_c_e": 0.006440465038752,
        "MN2tps_c_e": 9.915703316e-06,
        "MTHFC_c": 0.01915717021,
        "MTHFC_m": 0.011676623795014,
        "MTHFD_c": 0.01915717021,
        "MTHFD_m": 0.011676623795014,
        "MTHFR3_c": 0.029994852380389,
        "NACt_c_e": 0.000604627498369,
        "NADHK1_c": 0.000324808205852,
        "NADHq6_c": 37.343847976495724,
        "NADHq6_m": 0.360232206098833,
        "NADHt_c_rm": 0.011003991114282,
        "NADPHt_c_r": 0.009030644481218,
        "NADPHt_c_rm": 0.003198424933598,
        "NADPt_c_r": -0.009030644481185846,
        "NADPt_c_rm": -0.003198424933598,
        "NADS2_c": 0.000604627498369,
        "NADt_c_rm": -0.011003991114282,
        "NAMNPP_c": 0.000604627498369,
        "NDPK1_c": 0.805526936769045,
        "NDPK2_c": 0.19118112070353,
        "NDPK3_c": 0.005257137663374,
        "NDPK4_c": 0.000378105183304,
        "NDPK5_c": 0.000255236473105,
        "NDPK7_c": 0.000255236211456,
        "NDPK8_c": 0.004583255353643,
        "NH4t_c_e": 0.562468404663372,
        "NH4t_c_m": -0.011676623795014,
        "NNATi_c": 0.000604627498369,
        "NTD3pp_c": 0.000378105183304,
        "O2t_c_e": 18.911803371449185,
        "O2t_c_m": 18.856519460397514,
        "O2t_c_r": 0.004606705810147105,
        "O2t_c_rm": 0.011003991114282,
        "OCBT_c": 0.01440483653344,
        "OCDCAt_c_l": -9.26976142e-06,
        "OCDCEAt_c_l": -3.5759718319e-05,
        "ODECOAt_c_l": -5.9558751e-08,
        "ODECOAt_c_rm": 5.9558751e-08,
        "OMCDC_c": 0.025332226311344,
        "OMPDC_c": 0.008949323352034,
        "ORNTACi_m": 0.01440483653344,
        "ORNtpa_m": 0.01440483653344,
        "ORPT_c": -0.008949323352034,
        "P5CR_c": 0.009748638455061,
        "PAILS_rm": 0.001277906219254,
        "PAILt_c_rm": -0.000820988371598,
        "PAILt_gm_rm": -0.000456917847657,
        "PAPSR_c": 0.02518790808853,
        "PAP_rm": 0.000357777572546,
        "PC_c": 0.255810555730019,
        "PCt_c_rm": -0.003063335605145,
        "PDH_m": 0.186358556564666,
        "PDMEMT_rm": 0.003063335605145,
        "PEMT_rm": 0.003063335605145,
        "PEt_c_rm": -0.000823253005881,
        "PEt_mm_rm": 0.003886588611026,
        "PFK_c": 12.912710763884245,
        "PGCD_c": 0.106156004387432,
        "PGI_c": 13.017714916893468,
        "PGK_c": 25.790795175197495,
        "PGMT_c": 0.17982905931426,
        "PGM_c": 25.684639170810065,
        "PHETA1_c": -0.00740420006391,
        "PHETRS_c": 0.00740420006391,
        "PIt_c_rm": -0.000357777572546,
        "PItps_e": 0.035442939987003,
        "PItps_m": 10.67574610407243,
        "PMANM_c": -0.065492779202469,
        "PMEMT_rm": 0.003063335605145,
        "PMEVK_c": 0.023802422817517,
        "PMTCOAt_c_r": 0.000456917847657,
        "PMTCOAt_c_rm": 0.010591841117371,
        "PNTK_c": 1.8931572546e-05,
        "PNTOtps_e": 1.8931572546e-05,
        "PPA_m": 13.476491816783636,
        "PPBNGD_c": 3.158449646e-06,
        "PPBNGS_1_c": 1.2633798583e-05,
        "PPCDC_c": 1.8931572546e-05,
        "PPIt_c_l": 0.0,
        "PPIt_c_m": 13.476485459488044,
        "PPIt_c_rm": -0.005871547485587,
        "PPNCL2_c": 1.8931572546e-05,
        "PPND2_c": 0.01757477492193,
        "PPNDH_c": 0.00740420006391,
        "PPPG9t_c_m": 3.005893039e-06,
        "PPPGO_m": 1.50294652e-06,
        "PRAGSi_c": 0.009127891115199,
        "PRAIS_c": 0.009127891115199,
        "PRAIi_c": 0.005293555729638,
        "PRAMPC_c": 0.016551290601298,
        "PRASCSi_c": 0.009127891115199,
        "PRATPP_c": 0.016551290601298,
        "PRFGS_c": 0.009127891115199,
        "PRMICI_c": 0.016551290601298,
        "PROTRS_c": 0.009748638455061,
        "PRPPS_c": 0.040526688296537,
        "PSCIT_c": 0.030272530715478,
        "PSD_mm": 0.003886588611026,
        "PSERT_c": 0.106156004387432,
        "PSPHS_r": 0.000274150708594,
        "PSP_L_c": 0.106156004387432,
        "PSSA_rm": 0.004593641266333,
        "PSt_c_rm": -0.000707052655307,
        "PSt_mm_rm": -0.003886588611026,
        "PTPAT_c": 1.8872406359e-05,
        "PYDXK_c": 3.001832998e-06,
        "PYDXNtps_e": 3.001832998e-06,
        "PYDXR_c": 3.001832998e-06,
        "PYK_c": 25.624094109379108,
        "PYRDC_c": 12.628992488558564,
        "PYRtps_m": 0.261927678415068,
        "RIBFLVt_c_e": 0.00010009172501,
        "RNDR1_c": 0.000378103837616,
        "RNDR2_c": 0.000255236473105,
        "RNDR3_c": 0.00063334139476,
        "RPE_c": -0.037108635769518,
        "RPI_c": 0.037108635769518,
        "SACCD1_c": 0.017066166874893,
        "SACCD2_c": 0.017066166874893,
        "SERAT_c": 0.02518790808853,
        "SERPT_r": 0.000456917847657,
        "SERTRS_c": 0.021093853681582,
        "SERt_c_r": 0.000456917847657,
        "SERt_c_rm": 0.004593641266333,
        "SHCHD2_c": 1.52556607e-07,
        "SHCHF_c": 1.52556607e-07,
        "SHK3Di_c": 0.030272530715478,
        "SHKK_c": 0.030272530715478,
        "SLFAT_c": 0.02518790808853,
        "SO3R_c": 0.02518790808853,
        "SO4t_c_e": 0.028310858652222,
        "SQLEy_r": 0.003967020823421,
        "SQLS_c": 0.003967020823421,
        "SQLt_c_r": 0.003967020823421,
        "SSQ23EPXt_c_r": 0.003967020823421,
        "STATg161_rm": 0.000591563832358,
        "STATg181_rm": 0.000217072504061,
        "STCOAt_c_l": -5.389365e-08,
        "STCOAt_c_rm": 0.004122943547862,
        "SUCCt2_m": 0.005426858907319,
        "SUCDq6_m": 0.008949323352034,
        "SUCFUMt_c_m": 0.003522464444715,
        "TAGL_l": 0.000176034269237,
        "TAGt_c_rm": -0.000814695420203,
        "TAGt_l_rm": -0.000176034269237,
        "TALA_c": -0.00341805252702,
        "THMtps_e": 2.651806706e-06,
        "THRS_c": 0.019975500287599,
        "THRTRS_c": 0.019975500287599,
        "TKT1_c": -0.00341805252702,
        "TKT2_c": -0.033690583242498,
        "TMDPK_c": 2.651806706e-06,
        "TMDS_c": 0.000378105183304,
        "TPI_c": 12.90648143882611,
        "TRDR_c": 0.02645458979401,
        "TRE6PP_c": 0.002456023792273,
        "TRE6PS_c": 0.002456023792273,
        "TRPS1_c": 0.005293555729638,
        "TRPTRS_c": 0.005293555729638,
        "TTCCOAt_c_r": 0.000228458923828,
        "TTCCOAt_c_rm": -0.000228458923828,
        "TYRTA_c": 0.01757477492193,
        "TYRTRS_c": 0.01757477492193,
        "UAGDP_c": 0.002402738037236,
        "UMPK_c": 0.008949323352034,
        "UPP3MT_2_c": 1.52556607e-07,
        "UPP3S_c": 3.158449646e-06,
        "UPPDC1_c": 3.005893039e-06,
        "VALTA_m": -0.017650440629545,
        "VALTRS_c": 0.017650440629545,
        "VALt_c_m": -0.017650440629545,
        "ZN2tps_c_e": 0.000185351315004,
        "compACYLCOA_rm": 0.013449379805707,
        "compCER_r": 0.000456917847657,
        "compFALPD_l": -0.000176034269237,
        "lumpFACS160_c": 0.011048758965028,
        "lumpFACS180_c": 0.004122889654212
    },
    "protein_mw": "",
    "proteome_allocation": {
        "PROTDUMMY": 0.4499999284522747,
        "Q0045": 0.000951741485430985,
        "Q0080": 1.699656628922353e-05,
        "Q0085": 8.911579972519647e-05,
        "Q0105": 0.0005734863868642939,
        "Q0130": 0.00026226711182891706,
        "Q0140": 2.2059162530184326e-06,
        "Q0250": 0.0004566022513861573,
        "Q0275": 0.0004951304500135372,
        "YAL012W": 0.00011997882119085774,
        "YAL023C": 3.852443438180219e-05,
        "YAL038W": 0.04973077450906958,
        "YAL044C": 2.3880728179064464e-06,
        "YAL062W": 0.0010724799604975841,
        "YAR015W": 9.296091942513007e-05,
        "YBL011W": 1.4203980907889847e-05,
        "YBL038W": 1.3152986226497696e-06,
        "YBL045C": 0.0006909934314097934,
        "YBL072C": 0.0004131436144990069,
        "YBL076C": 0.0003481119682408428,
        "YBL087C": 0.0003001104850059699,
        "YBL090W": 9.40834030921659e-07,
        "YBL092W": 0.00027829797049910507,
        "YBL099W": 0.0005896641746872229,
        "YBR023C": 2.1246351421367622e-05,
        "YBR029C": 4.7287516972024423e-05,
        "YBR031W": 0.0007835570571284258,
        "YBR039W": 0.00010860347756134582,
        "YBR084C-A": 0.00040086738595741935,
        "YBR084W": 0.00043172248413440037,
        "YBR085W": 0.0038368943006324703,
        "YBR104W": 1.2642651334221296e-05,
        "YBR115C": 0.00023683769351167582,
        "YBR117C": 0.00032029197009447746,
        "YBR121C": 0.00022177280731680444,
        "YBR122C": 9.752450031566821e-07,
        "YBR126C": 1.3578831338722558e-05,
        "YBR146W": 1.5197051372350228e-06,
        "YBR159W": 1.0606519086783854e-05,
        "YBR166C": 1.4688385414434367e-06,
        "YBR191W": 0.00035553978717380404,
        "YBR196C": 0.006833211648710019,
        "YBR221C": 5.153736279345672e-06,
        "YBR248C": 9.540699703399879e-05,
        "YBR249C": 0.0002506246667738397,
        "YBR251W": 1.7356262312903224e-06,
        "YBR265W": 7.10111485932808e-06,
        "YBR268W": 5.876202048387097e-07,
        "YBR282W": 8.409481687327189e-07,
        "YBR294W": 7.1639610520291355e-06,
        "YBR296C": 4.080204727316783e-06,
        "YCL009C": 7.516942156629057e-05,
        "YCL018W": 1.9361438742294238e-05,
        "YCL030C": 0.00036944546221286156,
        "YCL040W": 0.00024775779236367774,
        "YCL050C": 6.628550372952084e-05,
        "YCR003W": 1.056017346497696e-06,
        "YCR012W": 0.039188357413404803,
        "YCR028C": 0.0,
        "YCR031C": 0.00029228624508016943,
        "YCR034W": 2.006875412598087e-05,
        "YCR046C": 9.358230698847926e-07,
        "YCR053W": 0.0001310073429891041,
        "YCR068W": 5.865342272268469e-07,
        "YCR071C": 8.11613578548387e-07,
        "YDL004W": 5.809409260395173e-05,
        "YDL015C": 1.1480005134713096e-05,
        "YDL022W": 2.9201394989730436e-06,
        "YDL040C": 0.0001354412430789371,
        "YDL045C": 9.668259746915416e-07,
        "YDL045W-A": 5.439540832949308e-07,
        "YDL052C": 3.125495882626604e-05,
        "YDL055C": 0.00024814394534595683,
        "YDL067C": 0.00010714729426305732,
        "YDL075W": 0.0002509886622017214,
        "YDL081C": 0.000214373471356572,
        "YDL082W": 0.00041540528417477327,
        "YDL095W": 4.1485745541065854e-05,
        "YDL103C": 2.1068261473544418e-05,
        "YDL130W": 0.00020869774329906643,
        "YDL131W": 3.494429692067291e-05,
        "YDL166C": 0.0013224129137728168,
        "YDL184C": 5.299966096833358e-05,
        "YDL191W": 0.00026083301983331644,
        "YDL202W": 1.4385460402534562e-06,
        "YDR007W": 7.748650505020068e-06,
        "YDR019C": 5.538213515040632e-06,
        "YDR025W": 0.000345663284549282,
        "YDR036C": 2.757031532142857e-06,
        "YDR037W": 0.00027116192575576633,
        "YDR041W": 1.1116704257142856e-06,
        "YDR044W": 0.0,
        "YDR047W": 0.0,
        "YDR050C": 0.006239751406806712,
        "YDR062W": 7.178033742252612e-06,
        "YDR064W": 0.00031128635141973237,
        "YDR074W": 2.4528993622282342e-05,
        "YDR115W": 5.688602480875577e-07,
        "YDR116C": 1.5483451101843315e-06,
        "YDR127W": 0.0002624895133540137,
        "YDR158W": 0.00038659782612320893,
        "YDR175C": 1.779739236082949e-06,
        "YDR178W": 1.2294002453694067e-07,
        "YDR232W": 0.0005851073579704925,
        "YDR234W": 0.00017977081396296465,
        "YDR237W": 1.6303166784331794e-06,
        "YDR296W": 1.308881109815668e-06,
        "YDR297W": 6.033125861116892e-07,
        "YDR298C": 7.788027544364452e-05,
        "YDR300C": 1.6357773433333332e-05,
        "YDR322C-A": 1.79362344388452e-05,
        "YDR322W": 2.039712243248848e-06,
        "YDR337W": 1.544090820138249e-06,
        "YDR341C": 0.00035401267417652544,
        "YDR345C": 0.0009912246548672984,
        "YDR347W": 1.7364747803225802e-06,
        "YDR353W": 0.0002005283365903513,
        "YDR354W": 1.218542024200981e-05,
        "YDR367W": 9.104958116238044e-06,
        "YDR376W": 1.4000500823643526e-06,
        "YDR377W": 3.5644368090034194e-05,
        "YDR382W": 0.00022355913534697488,
        "YDR405W": 1.459001170921659e-06,
        "YDR408C": 2.09250156114365e-06,
        "YDR450W": 0.00031751356120560424,
        "YDR454C": 4.930289971074774e-06,
        "YDR456W": 1.9989378807194886e-06,
        "YDR462W": 8.26895157718894e-07,
        "YDR481C": 0.0,
        "YDR494W": 2.0778007423271887e-06,
        "YDR497C": 0.0,
        "YDR529C": 0.00018400583512798277,
        "YDR531W": 3.156985629100639e-06,
        "YEL021W": 1.3068161090340417e-05,
        "YEL024W": 0.0003257552079791311,
        "YEL050C": 2.20178751359447e-06,
        "YEL054C": 0.0003524488510042039,
        "YEL058W": 2.0449392922616566e-05,
        "YER003C": 0.00014260980511936522,
        "YER023W": 8.683610301614835e-05,
        "YER026C": 1.588522897386056e-05,
        "YER043C": 0.0021932522281679434,
        "YER050C": 7.321063621658985e-07,
        "YER052C": 0.0003150712589187691,
        "YER055C": 0.00031261706651994554,
        "YER056C-A": 0.0002643632089698498,
        "YER069W": 0.00028615757624641863,
        "YER070W": 8.334162309380159e-05,
        "YER074W": 0.0002995998813032912,
        "YER081W": 0.0001774275067805203,
        "YER090W": 9.020621021047074e-05,
        "YER091C": 0.004502572395944283,
        "YER099C": 2.2322254746586145e-05,
        "YER141W": 1.3693251455344134e-06,
        "YER170W": 0.0,
        "YER178W": 5.927880033789455e-06,
        "YFL017C": 4.905414674859521e-06,
        "YFL018C": 1.4006927816260593e-05,
        "YFL022C": 6.494535079358504e-05,
        "YFL045C": 0.00015517602064054478,
        "YFR015C": 5.107513954709876e-07,
        "YFR025C": 1.5818534029316933e-05,
        "YFR030W": 0.0004470851622448162,
        "YFR032C-A": 0.000125736719212267,
        "YFR033C": 0.00023110213404174145,
        "YFR053C": 0.002710644694820768,
        "YGL001C": 3.7524924040856996e-05,
        "YGL008C": 0.09327262788875292,
        "YGL009C": 0.00042715587400473314,
        "YGL012W": 1.0594653270325554e-05,
        "YGL026C": 0.00020542298814290867,
        "YGL030W": 0.0002244658842804073,
        "YGL031C": 0.0003260264100550319,
        "YGL040C": 2.1322148310390961e-07,
        "YGL055W": 2.4900499566674597e-05,
        "YGL062W": 6.09720029750711e-05,
        "YGL068W": 1.0602398881105989e-06,
        "YGL076C": 0.0005147502209571339,
        "YGL080W": 8.883786321540063e-07,
        "YGL103W": 0.00032524954175776127,
        "YGL105W": 6.875381242737277e-05,
        "YGL123W": 0.0005530713261379069,
        "YGL125W": 0.00010786837395403872,
        "YGL129C": 2.51920642437788e-06,
        "YGL147C": 0.00043043018832543184,
        "YGL148W": 3.841390673465635e-05,
        "YGL154C": 4.568658103690996e-05,
        "YGL184C": 5.1261652863079125e-05,
        "YGL187C": 0.0002939761334594765,
        "YGL189C": 0.0002554426947187929,
        "YGL191W": 0.0002433665379047059,
        "YGL202W": 0.00013615286753444327,
        "YGL234W": 0.00024971685853736087,
        "YGL245W": 4.0510880580157576e-05,
        "YGL255W": 0.0001229753379133871,
        "YGR010W": 5.312549897948565e-06,
        "YGR027C": 0.0002250160653443199,
        "YGR032W": 0.00038715687892905827,
        "YGR060W": 3.1130367116788814e-05,
        "YGR061C": 0.00016012201249551134,
        "YGR076C": 8.915720075115205e-07,
        "YGR084C": 1.841602982281106e-06,
        "YGR094W": 0.00034957798895054554,
        "YGR118W": 0.0003272657574701947,
        "YGR124W": 0.000259326591882322,
        "YGR143W": 3.482917495867251e-05,
        "YGR157W": 4.3471643811464e-05,
        "YGR165W": 1.968174845668203e-06,
        "YGR175C": 4.481952271562979e-05,
        "YGR180C": 3.206614675317279e-05,
        "YGR183C": 9.877382522386056e-05,
        "YGR185C": 0.00016050586089615728,
        "YGR191W": 0.0,
        "YGR192C": 0.002735730561941942,
        "YGR193C": 2.905504916382736e-06,
        "YGR204W": 0.0003866458384020789,
        "YGR208W": 8.293232593429463e-06,
        "YGR209C": 2.574207197914375e-06,
        "YGR214W": 0.0005354828123490174,
        "YGR215W": 6.106864036175114e-07,
        "YGR220C": 1.540132367764977e-06,
        "YGR240C": 0.002285383547485407,
        "YGR243W": 9.910871757023933e-07,
        "YGR260W": 2.943988150061939e-06,
        "YGR264C": 9.198751288083642e-05,
        "YGR267C": 8.887608292825923e-06,
        "YGR277C": 6.398704311383975e-06,
        "YHL004W": 2.1477699597235025e-06,
        "YHL015W": 0.00027209714562072246,
        "YHL033C": 0.0005562735620229017,
        "YHR001W-A": 0.00011570619334238219,
        "YHR002W": 3.816643194626134e-07,
        "YHR007C": 5.1679153586149344e-05,
        "YHR010W": 0.00030921290647133637,
        "YHR011W": 9.750995484606064e-05,
        "YHR013C": 3.7684870829713346e-05,
        "YHR018C": 0.00017676866184616026,
        "YHR019C": 0.00022105961638062532,
        "YHR020W": 0.0001171394046957113,
        "YHR025W": 3.059035204073881e-05,
        "YHR042W": 6.744425775913779e-05,
        "YHR051W": 0.00026711520461155167,
        "YHR059W": 7.222359667050691e-07,
        "YHR072W": 1.2598649762194143e-05,
        "YHR074W": 1.934734086333482e-05,
        "YHR147C": 1.2252624713364056e-06,
        "YHR174W": 0.031236296379848757,
        "YHR190W": 8.646641819284377e-05,
        "YHR208W": 0.00012678193378239555,
        "YHR216W": 3.12718425793811e-05,
        "YIL020C": 3.6086940513371483e-06,
        "YIL066C": 8.18765693954586e-05,
        "YIL078W": 0.00032956650074945817,
        "YIL083C": 1.0923504343607354e-05,
        "YIL094C": 0.00020173391237822234,
        "YIL116W": 0.00011242230895769337,
        "YIL133C": 0.0004362803912289401,
        "YIL148W": 0.00027712960220127245,
        "YIR034C": 0.0001944350343996556,
        "YJL026W": 3.7469573176078984e-05,
        "YJL045W": 4.283318345592388e-07,
        "YJL088W": 0.00014461063550587184,
        "YJL096W": 8.744244863364055e-07,
        "YJL097W": 2.0020462632644567e-05,
        "YJL121C": 5.7107139865426634e-05,
        "YJL130C": 0.0010498224707610286,
        "YJL166W": 0.00014641401414814407,
        "YJL167W": 0.000192988331014531,
        "YJL189W": 0.00010606268287648282,
        "YJL190C": 0.0002783369904327159,
        "YJR016C": 0.0002463516180623913,
        "YJR049C": 6.592303321540062e-06,
        "YJR057W": 9.700469017987216e-07,
        "YJR073C": 3.301871965461944e-05,
        "YJR077C": 0.000642828048448615,
        "YJR095W": 5.241288968540706e-06,
        "YJR101W": 1.5119094537788017e-06,
        "YJR103W": 9.05696690691274e-05,
        "YJR105W": 2.51838358477791e-05,
        "YJR109C": 0.00018376452660785763,
        "YJR113C": 1.3520310788018431e-06,
        "YJR121W": 0.0005556827021243658,
        "YJR123W": 0.0004827436558898379,
        "YJR130C": 9.753950535190278e-06,
        "YJR137C": 0.0006277263286031842,
        "YJR139C": 0.00031220980523292307,
        "YJR145C": 0.0005723391835457233,
        "YJR148W": 3.1864722463871955e-06,
        "YKL001C": 7.568803466636316e-05,
        "YKL003C": 7.096029765207373e-07,
        "YKL004W": 1.6425508485854018e-05,
        "YKL006W": 0.0002988752253933759,
        "YKL008C": 1.393177101455329e-06,
        "YKL016C": 6.426254118582577e-05,
        "YKL024C": 2.1623604798057576e-06,
        "YKL029C": 5.0968364729287934e-05,
        "YKL035W": 7.673552071742728e-05,
        "YKL060C": 0.01149907096628176,
        "YKL067W": 2.9207138958573906e-05,
        "YKL085W": 4.500396663780288e-06,
        "YKL088W": 4.473178174520589e-06,
        "YKL120W": 4.857912664160547e-05,
        "YKL138C": 7.603235037096773e-07,
        "YKL141W": 1.2762033859669986e-07,
        "YKL156W": 0.00018065448863138395,
        "YKL167C": 7.769851776497695e-07,
        "YKL170W": 7.794379846313363e-07,
        "YKL180W": 0.000384298035672603,
        "YKL181W": 3.02560957416186e-05,
        "YKL182W": 0.001043756540187799,
        "YKL211C": 8.833225697984687e-05,
        "YKL216W": 1.4600192945178636e-05,
        "YKR006C": 1.4510794558064515e-06,
        "YKR039W": 1.9751338378494127e-05,
        "YKR052C": 2.835916694390565e-05,
        "YKR057W": 0.0001884280026434904,
        "YKR058W": 4.4103497426292063e-07,
        "YKR072C": 4.397221485357514e-06,
        "YKR085C": 1.084395635391705e-06,
        "YLL018C": 0.00010448384151732843,
        "YLL041C": 1.8055352993310537e-07,
        "YLR027C": 0.00020065402152098457,
        "YLR028C": 0.000492309043064006,
        "YLR029C": 0.0004484115027793369,
        "YLR038C": 0.00016236099989136538,
        "YLR044C": 0.0036764038354431374,
        "YLR058C": 0.0016752010533529552,
        "YLR060W": 7.656046460236262e-05,
        "YLR061W": 0.0002675795663546276,
        "YLR075W": 0.00047670671473262077,
        "YLR089C": 8.809265711651307e-06,
        "YLR100W": 1.4324966858120013e-05,
        "YLR153C": 0.058458334552209085,
        "YLR167W": 0.0003404465052347227,
        "YLR180W": 0.00010808458758138248,
        "YLR185W": 0.00018867011204108517,
        "YLR245C": 6.973925559536196e-07,
        "YLR287C-A": 0.00014518146698578563,
        "YLR295C": 4.5560367812349735e-05,
        "YLR303W": 0.0002856100118269402,
        "YLR304C": 7.706157375915092e-05,
        "YLR312W-A": 1.390103222626728e-06,
        "YLR325C": 0.00016692839084234278,
        "YLR340W": 0.0006652792769396789,
        "YLR344W": 0.00027697835350622857,
        "YLR348C": 2.047954197702616e-05,
        "YLR354C": 1.4415473080622863e-05,
        "YLR355C": 0.0011609522798216086,
        "YLR359W": 0.00042379871577513694,
        "YLR372W": 3.2504783085268326e-06,
        "YLR388W": 0.0001219064482053456,
        "YLR395C": 0.00014311518733372576,
        "YLR420W": 1.2287623636233586e-05,
        "YLR439W": 1.7466626601152073e-06,
        "YLR441C": 0.0005646635909860591,
        "YML009C": 4.0098800246543777e-07,
        "YML024W": 0.0002945436411441594,
        "YML025C": 1.5844276855299538e-06,
        "YML073C": 0.0003909275223930816,
        "YML075C": 5.510793699829592e-05,
        "YML081C-A": 1.089570195239334e-05,
        "YML100W": 2.9037336359463848e-05,
        "YML120C": 7.277771435983846e-06,
        "YML126C": 0.0003373823414601318,
        "YMR024W": 2.145352749470046e-06,
        "YMR058W": 8.858207313453248e-06,
        "YMR062C": 0.00010536323796634829,
        "YMR084W": 3.899801807902482e-05,
        "YMR105C": 2.8981883820923144e-05,
        "YMR108W": 0.00016921142373039244,
        "YMR113W": 0.0,
        "YMR116C": 0.0006833782086220395,
        "YMR143W": 0.00031074304529650357,
        "YMR145C": 0.00293790438079112,
        "YMR158W": 8.838302001843317e-07,
        "YMR165C": 1.0706632710368663e-06,
        "YMR188C": 1.3314917666820276e-06,
        "YMR189W": 1.3891430871341855e-05,
        "YMR193W": 1.445068419124424e-06,
        "YMR194W": 0.00020448340465988997,
        "YMR205C": 0.0021987992709332567,
        "YMR208W": 1.544187518847629e-05,
        "YMR217W": 0.00013724673645200931,
        "YMR220W": 4.405660040691987e-06,
        "YMR225C": 5.594925361520737e-07,
        "YMR242C": 0.00037021629906008023,
        "YMR256C": 0.00010744371539169912,
        "YMR267W": 7.510106700844878e-05,
        "YMR271C": 2.2563480226888658e-05,
        "YMR272C": 1.6826003988850402e-05,
        "YMR286W": 4.958066223041475e-07,
        "YMR296C": 7.234125447916853e-06,
        "YMR298W": 5.105181269674446e-07,
        "YMR300C": 6.381464032767726e-05,
        "YNL005C": 2.0347763239631334e-06,
        "YNL037C": 2.3853181832252116e-05,
        "YNL052W": 0.00028771008466576306,
        "YNL071W": 3.332255175648382e-06,
        "YNL081C": 7.751880239170507e-07,
        "YNL104C": 8.360876055212822e-05,
        "YNL137C": 2.7370088536175116e-06,
        "YNL142W": 0.001777195955646597,
        "YNL162W": 0.0002468956569751538,
        "YNL169C": 3.7618524206392157e-06,
        "YNL177C": 1.6976031532258062e-06,
        "YNL178W": 0.0005149469929080571,
        "YNL185C": 8.911828486866358e-07,
        "YNL220W": 0.00039732936009293743,
        "YNL247W": 0.00010720628901507431,
        "YNL252C": 1.5556852517281103e-06,
        "YNL256W": 5.821196614241118e-06,
        "YNL277W": 3.4867652372379956e-05,
        "YNL280C": 6.764928873821911e-07,
        "YNL284C": 1.8044183514746544e-06,
        "YNL306W": 1.2359554398387095e-06,
        "YNL316C": 3.201107396457559e-06,
        "YNR016C": 0.0009716332454991294,
        "YNR019W": 1.2631813222186461e-05,
        "YNR022C": 8.076873556451613e-07,
        "YNR043W": 9.260052082019918e-05,
        "YNR050C": 0.0002585498420473594,
        "YOL039W": 0.00021200812014292552,
        "YOL040C": 0.0003011515739965482,
        "YOL058W": 0.0005455926615341658,
        "YOL064C": 2.6494347575912988e-05,
        "YOL077W-A": 1.2567041638139094e-05,
        "YOL097C": 5.611214757156632e-05,
        "YOL120C": 0.00039823874309650363,
        "YOL121C": 0.00030936415516638025,
        "YOL122C": 8.733615193191614e-07,
        "YOL126C": 5.253452322348893e-05,
        "YOL127W": 0.00030591219170627616,
        "YOL130W": 3.4635571743217626e-05,
        "YOL140W": 2.3561305953381892e-05,
        "YOR054C": 5.22879193994351e-06,
        "YOR063W": 0.0008440702850273347,
        "YOR065W": 0.00046007342207590306,
        "YOR074C": 1.996082195997968e-06,
        "YOR095C": 3.1726579366029926e-06,
        "YOR096W": 0.0004143814754405084,
        "YOR128C": 0.00011474865765907907,
        "YOR130C": 2.523430966966949e-06,
        "YOR136W": 2.448463300250037e-05,
        "YOR143C": 0.0,
        "YOR150W": 9.299346976036866e-07,
        "YOR158W": 1.7691169800000001e-06,
        "YOR167C": 0.00015038505384660025,
        "YOR168W": 0.0001655947997050171,
        "YOR184W": 0.0003139453937323225,
        "YOR202W": 1.5274500661968433e-05,
        "YOR209C": 5.368510178698528e-05,
        "YOR222W": 4.655915456501412e-05,
        "YOR236W": 5.153637227887617e-07,
        "YOR245C": 2.599439636808384e-06,
        "YOR253W": 2.9240530667079674e-05,
        "YOR278W": 3.69295387510319e-05,
        "YOR283W": 0.007006904075462287,
        "YOR293W": 0.0002322977423837223,
        "YOR303W": 6.892359245215524e-05,
        "YOR306C": 3.264736116024974e-07,
        "YOR323C": 6.312786498122242e-05,
        "YOR335C": 0.0002381910816842074,
        "YOR369C": 0.00032505630018178383,
        "YOR374W": 0.037724401187889584,
        "YPL013C": 7.0229169718894e-07,
        "YPL028W": 0.09818871326689448,
        "YPL061W": 0.010897237109365555,
        "YPL078C": 8.935340603254943e-05,
        "YPL081W": 0.0004106210686956712,
        "YPL090C": 0.0005118021720682325,
        "YPL117C": 1.5426593335558197e-05,
        "YPL118W": 1.9066290648387096e-06,
        "YPL131W": 0.0006142380450201931,
        "YPL143W": 0.0002315184585667519,
        "YPL160W": 0.0002342829721509945,
        "YPL173W": 1.6867702029953916e-06,
        "YPL183W-A": 5.324043881336405e-07,
        "YPL220W": 0.0004922290301322134,
        "YPL231W": 0.0009458401024792603,
        "YPL252C": 4.762745864642485e-07,
        "YPL262W": 9.026933714383008e-05,
        "YPL271W": 2.0937396330165504e-05,
        "YPR001W": 3.850707274798275e-05,
        "YPR020W": 2.110732333727764e-05,
        "YPR033C": 6.290860281006193e-05,
        "YPR035W": 0.0002931072562130841,
        "YPR043W": 0.00019860031352662402,
        "YPR058W": 2.1913677433328377e-06,
        "YPR060C": 3.4591619443548384e-05,
        "YPR100W": 7.941783973271889e-07,
        "YPR102C": 0.000379272268223529,
        "YPR113W": 5.595875328095734e-06,
        "YPR165W": 4.578502919024454e-05,
        "YPR166C": 6.400051195852534e-07,
        "YPR167C": 6.341291012669096e-06,
        "YPR183W": 9.268249707332342e-05,
        "YPR191W": 0.000556141133011821
    },
    "proteome_allocation_by_rxns": {
        "13GS_c": 0.00043294190811930274,
        "16GS_c": 3.482917495867251e-05,
        "2OXOADPt_c_m": 5.062227982706258e-06,
        "3C3HMPt_c_m": 4.857912664160547e-05,
        "3DSPHR_r": 7.10111485932808e-06,
        "3HACD200_rm": 5.720132442654973e-06,
        "3HACD220_rm": 5.720132442654973e-06,
        "3HACD240_rm": 5.720132442654973e-06,
        "3HACD260_rm": 2.860065915778207e-06,
        "3OACE200_rm": 6.689584372419354e-06,
        "3OACE220_rm": 6.689584372419354e-06,
        "3OACE240_rm": 6.689584372419354e-06,
        "3OACE260_rm": 3.2504783085268326e-06,
        "3OACR200_rm": 3.0304338855093893e-06,
        "3OACR220_rm": 3.0304338855093893e-06,
        "3OACR240_rm": 3.0304338855093893e-06,
        "3OACR260_rm": 1.5152174302556858e-06,
        "AASADy_c": 0.0002825242745485858,
        "AATA_c": 5.5264591782072244e-05,
        "ACACT40ir_m": 0.09818871326689446,
        "ACCOAC_c": 0.0009716332454991294,
        "ACGAM6PS_c": 4.905414674859521e-06,
        "ACGAMPM_c": 2.0449392922616566e-05,
        "ACGK_m": 0.00014307878935090876,
        "ACHBS_m": 9.441451072419008e-05,
        "ACLS_m": 0.00014996633457249294,
        "ACOADS160_rm": 1.8216735227665624e-05,
        "ACOADS180_rm": 6.683764339008968e-06,
        "ACONTa_m": 3.8530785768869234e-05,
        "ACONTb_m": 3.8530785768869234e-05,
        "ACOTAi_m": 2.3561305953381892e-05,
        "ACS_c": 0.058458334552209085,
        "ADK1_c": 0.0013224129137728168,
        "ADK1_m": 0.0,
        "ADNK1_c": 2.51838358477791e-05,
        "ADPATPt_c_m": 0.00383689429976546,
        "ADSK_c": 7.568803466636316e-05,
        "ADSL1r_c": 0.0002973887282273227,
        "ADSL2i_c": 0.00012640999026859717,
        "ADSS_c": 0.00039732936009293743,
        "AFAT_c": 9.668259746915416e-07,
        "AGPAT_rm": 3.125495882626604e-05,
        "AGPRi_m": 0.00014307878935090876,
        "AHCi_c": 0.0021932522281679434,
        "AICART_c": 0.00024615452238528217,
        "AIRC1_c": 0.00011474865765907907,
        "AKGMALta_m": 4.149692569557307e-05,
        "AKP1_c": 0.0,
        "ALAS_m": 0.0005851073579704925,
        "ALATA_L_m": 8.80926739953174e-06,
        "ALATRS_c": 0.0002381910816842074,
        "ALDD2x_c": 0.037724401187889584,
        "ALDD2y_c": 0.010897237109365555,
        "ANPRT_c": 1.218542024200981e-05,
        "ANS_c": 8.926923218165601e-05,
        "ARGSL_c": 0.000176768659231158,
        "ARGSS_c": 0.0005455926627474158,
        "ARGTRS_c": 0.00035401267417652544,
        "ASAD_c": 0.00038659782508149247,
        "ASNS1_c": 0.000259326591882322,
        "ASNTRS_c": 0.00022105961638062532,
        "ASPCT_c": 0.0010498224707610286,
        "ASPK_c": 0.0003150712589187691,
        "ASPTA_c": 0.00020065402032985283,
        "ASPTRS_c": 0.00010448383993102374,
        "ATPASEP2e_c": 0.09327262788875292,
        "ATPPRT_c": 0.00031261706651994554,
        "ATPS_m": 0.00207656857707076,
        "BPNT_c": 2.6494347575912988e-05,
        "C14STR_c": 6.764928873821911e-07,
        "C24STR_r": 1.0594653270325554e-05,
        "C3STDH1_c": 1.8762461512574946e-05,
        "C3STDH2_c": 1.8762461512574946e-05,
        "C3STKR1_c": 7.162483429060007e-06,
        "C3STKR2_c": 7.162483429060007e-06,
        "C4STMO1_c": 7.782592000527724e-06,
        "C4STMO2_c": 7.782592000527724e-06,
        "C4STMO3_c": 7.782592000527724e-06,
        "C4STMO4_c": 7.782592000527724e-06,
        "CA2tps_c_e": 7.913937850966253e-07,
        "CBL_c": 5.1261652863079125e-05,
        "CBPS_c": 0.00025268811906001287,
        "CDPDAGS_rm": 4.728751826091373e-05,
        "CERH124B_r": 2.1032502179686334e-06,
        "CERH126B_r": 2.1032502179686334e-06,
        "CERH2A24_r": 4.2065015584879336e-06,
        "CERH2A26_r": 4.2065015584879336e-06,
        "CERH324_r": 2.1032502179686334e-06,
        "CERH326_r": 2.1032502179686334e-06,
        "CERS124_r": 4.6635214532481044e-07,
        "CERS126_r": 4.6635214532481044e-07,
        "CERS2A24_r": 4.854954688865765e-07,
        "CERS2A26_r": 4.854954688865765e-07,
        "CHORM_c": 3.4591619443548384e-05,
        "CHORS_c": 3.841390673465635e-05,
        "CHTNS_c": 2.1246348067453545e-05,
        "COAt_c_m": 3.816643194626134e-07,
        "CS_m": 3.850707274798275e-05,
        "CTPS2_c": 9.056967075087458e-05,
        "CUtps_c_e": 0.0,
        "CYSS_c": 0.0002856100118269402,
        "CYSTGL_c": 0.00011997882119085774,
        "CYSTRS_c": 0.00010720629121367622,
        "DCYTD_c": 6.973929709528765e-07,
        "DDPA_c": 0.0002506246667738397,
        "DGAT_rm": 2.599439636808384e-06,
        "DHAD1_m": 0.00015117571567074475,
        "DHAD2_m": 9.517590239164659e-05,
        "DHFRi_c": 5.153637227887617e-07,
        "DHFS_1_c": 0.0,
        "DHNPA2i_m": 5.689928757544225e-06,
        "DHORDfum_c": 1.4600193832976561e-05,
        "DHORTS_c": 1.2287623636233586e-05,
        "DHQS_c": 5.249789901274714e-05,
        "DHQTi_c": 5.249789901274714e-05,
        "DMATT_c": 9.64941655072655e-05,
        "DOLPMMT_r": 8.001017992286804e-05,
        "DOLPMT_c": 9.268249707332342e-05,
        "DPMVD_c": 9.260052082019918e-05,
        "DTMPK_c": 9.700469017987216e-07,
        "ECOAR200_rm": 3.2800018478497104e-06,
        "ECOAR220_rm": 3.2800018478497104e-06,
        "ECOAR240_rm": 3.2800018478497104e-06,
        "ECOAR260_rm": 1.6400004796712254e-06,
        "ENO_c": 0.031236296378608214,
        "FBA_c": 0.01149907096628176,
        "FE2t_c_e": 8.858207313453248e-06,
        "FE2t_c_m": 2.835916694390565e-05,
        "FECOOR_m": 0.003515709344352024,
        "FECRq6_m": 0.003382451576815303,
        "FOLD3_m": 0.0,
        "FTHFL_c": 0.00018734548551355878,
        "FTHFL_m": 0.0001439074956357975,
        "FUM_c": 8.704046324894305e-05,
        "FUM_m": 3.228869694086517e-06,
        "G3PAT_rm": 1.4203980907889847e-05,
        "G3PD1r_c": 2.9201394989730436e-06,
        "G5SDy_c": 6.312786498122242e-05,
        "GALUi_c": 7.673551499156632e-05,
        "GAPD_c": 0.002735730562902905,
        "GARFT_c": 2.09250156114365e-06,
        "GF6PTA_c": 3.899801807902482e-05,
        "GHMT2r_c": 0.001675201054683059,
        "GK2_c": 4.930289971074774e-06,
        "GLCt_c_e": 0.0009912246548672984,
        "GLNS_c": 0.00029310725829715073,
        "GLNTRS_c": 0.0001655947997050171,
        "GLU5K_c": 1.6357773433333332e-05,
        "GLUDy_c": 0.0010724799618078281,
        "GLUPRT_c": 6.381464032767726e-05,
        "GLUTRS_c": 6.246779304236658e-05,
        "GLUt_c_m": 1.2642651334221296e-05,
        "GLYCL_m": 2.8647298779358803e-05,
        "GLYGS_c": 9.517863697339082e-07,
        "GLYTRS_c": 0.00022177280731680444,
        "GLYt_c_m": 2.1913677433328377e-06,
        "GMPS2_c": 0.00013724673645200931,
        "GRTT_c": 9.64941655072655e-05,
        "GTPCI_c": 8.887606912878448e-06,
        "HACNH_m": 8.988540698148233e-05,
        "HCITR_m": 8.988540698148233e-05,
        "HCITS_m": 3.494429692067291e-05,
        "HEX1_c": 0.0029584024857986827,
        "HICITD_m": 0.00020173391237822234,
        "HISTD_c": 0.00012314848818081165,
        "HISTP_c": 1.5818534029316933e-05,
        "HISTRS_c": 6.290860281006193e-05,
        "HMGCOAR_c": 5.510793699829592e-05,
        "HMGCOAS_m": 0.0003373823414601318,
        "HOMOX_m": 3.2456498143630146e-06,
        "HPPK2_m": 0.0,
        "HSDx_c": 0.00031220980625367627,
        "HSERTA_c": 3.4867652372379956e-05,
        "HSK_c": 3.059035204073881e-05,
        "HSTPT_c": 0.00011242230895769337,
        "ICDHx_m": 4.833781483475248e-05,
        "IG3PS_c": 9.540699703399879e-05,
        "IGPDH_c": 1.5274500661968433e-05,
        "IGPS_c": 8.926923218165601e-05,
        "ILETA_c": 1.1093967451325504e-06,
        "ILETRS_c": 0.0003481119682408428,
        "IMPC_c": 0.00024615452238528217,
        "IMPD_c": 3.1271839560353793e-05,
        "INOSTtps_e": 0.0,
        "IPCS_g": 2.5530466602092065e-05,
        "IPDDI_c": 1.5426593335558197e-05,
        "IPMD_c": 1.9361438742294238e-05,
        "IPPMIa_c": 0.00021357793700236657,
        "IPPMIb_c": 0.00021357793700236657,
        "IPPS_m": 8.360876232038054e-05,
        "KARA1i_m": 0.0007124280053951703,
        "KARA2i_m": 0.00044852427442643823,
        "Ktps_e": 1.9989378807194886e-06,
        "LEUTA_c": 1.0385377506273226e-06,
        "LEUTRS_c": 0.0002342829721509945,
        "LNS14DMy_c": 0.00011912341134528716,
        "LNSTLS_c": 1.2598649762194143e-05,
        "LYSTRS_c": 0.00027116192575576633,
        "MAN1PT_c": 0.00024814394534595683,
        "MAN6PI_c": 0.00014260980511936522,
        "MDH_c": 5.253452322348893e-05,
        "MDH_m": 4.500396663780288e-06,
        "ME2_m": 5.0968364729287934e-05,
        "METAT_c": 0.00010808458542119815,
        "METB1_c": 9.753950535190278e-06,
        "METS_c": 0.004502572395944283,
        "METTRS_c": 0.0001387844128460002,
        "MEVK1_c": 1.5441873943261482e-05,
        "MG2tps_c_e": 3.4635571743217626e-05,
        "MN2tps_c_e": 0.0,
        "MTHFC_c": 9.965017509751896e-05,
        "MTHFC_m": 0.0001439074956357975,
        "MTHFD_c": 9.965017509751896e-05,
        "MTHFD_m": 0.0001439074956357975,
        "MTHFR3_c": 0.00010786837395403872,
        "NACt_c_e": 2.943988150061939e-06,
        "NADHK1_c": 6.592303321540062e-06,
        "NADHq6_c": 0.00293790438079112,
        "NADHq6_m": 7.277771435983846e-06,
        "NADS2_c": 1.934734086333482e-05,
        "NAMNPP_c": 5.368510178698528e-05,
        "NDPK1_c": 2.3353457304235666e-05,
        "NDPK2_c": 5.542633690485109e-06,
        "NDPK3_c": 0.0,
        "NDPK8_c": 0.0,
        "NH4t_c_e": 0.001777195955646597,
        "NNATi_c": 5.3125521458619485e-06,
        "OCBT_c": 0.00014461063550587184,
        "OMCDC_c": 1.0385377506273226e-06,
        "OMPDC_c": 1.3068161090340417e-05,
        "ORNTACi_m": 0.00010536323670688024,
        "ORNtpa_m": 2.523430966966949e-06,
        "ORPT_c": 2.2563480226888658e-05,
        "P5CR_c": 8.683610133059116e-05,
        "PAILS_rm": 5.595875328095734e-06,
        "PAPSR_c": 8.915498210583469e-06,
        "PAP_rm": 1.0706632710368663e-06,
        "PC_c": 6.09719995820881e-05,
        "PDH_m": 2.4496130792373023e-05,
        "PDMEMT_rm": 1.6509359532266982e-05,
        "PEMT_rm": 4.3471643811464e-05,
        "PFK_c": 0.004484182807431429,
        "PGCD_c": 0.0001774275067805203,
        "PGI_c": 0.006833211648710019,
        "PGK_c": 0.039188357413404803,
        "PGMT_c": 2.8981883820923144e-05,
        "PGM_c": 0.007006904074790508,
        "PHETA1_c": 2.397668487712204e-05,
        "PHETRS_c": 0.00014150581225495464,
        "PItps_e": 4.080204727316783e-06,
        "PItps_m": 0.000642828048448615,
        "PMANM_c": 0.0001551760213684971,
        "PMEMT_rm": 1.6509359532266982e-05,
        "PMEVK_c": 4.405660040691987e-06,
        "PNTK_c": 3.156985629100639e-06,
        "PNTOtps_e": 0.0,
        "PPA_m": 7.510106791654526e-05,
        "PPBNGS_1_c": 0.0,
        "PPCDC_c": 1.4099191599821615e-05,
        "PPNCL2_c": 1.0923504343607354e-05,
        "PPND2_c": 1.4688385414434367e-06,
        "PPNDH_c": 3.201107396457559e-06,
        "PRAGSi_c": 0.00012485842926868043,
        "PRAIS_c": 0.00012485842926868043,
        "PRAIi_c": 7.748650505020068e-06,
        "PRAMPC_c": 0.00012314848818081165,
        "PRASCSi_c": 9.296091942513007e-05,
        "PRATPP_c": 0.00012314848818081165,
        "PRFGS_c": 0.00016012201249551134,
        "PRMICI_c": 3.6086940513371483e-06,
        "PROTRS_c": 0.0001171394046957113,
        "PRPPS_c": 5.257835048820475e-05,
        "PSCIT_c": 5.249789901274714e-05,
        "PSD_mm": 3.7618524206392157e-06,
        "PSERT_c": 0.0003139453937323225,
        "PSPHS_r": 6.033125861116892e-07,
        "PSP_L_c": 8.293232593429463e-06,
        "PSSA_rm": 1.588522897386056e-05,
        "PTPAT_c": 6.398704311383975e-06,
        "PYK_c": 0.049730774510503985,
        "PYRDC_c": 0.003676403833839562,
        "PYRtps_m": 1.8794658078563993e-06,
        "RIBFLVt_c_e": 3.264736116024974e-07,
        "RNDR1_c": 7.007391864278357e-05,
        "RNDR2_c": 4.730293248429241e-05,
        "RNDR3_c": 0.00011737705428595732,
        "RPE_c": 5.7107139865426634e-05,
        "RPI_c": 3.1726579366029926e-06,
        "SACCD1_c": 0.0002585498420473594,
        "SACCD2_c": 0.0001944350343996556,
        "SERAT_c": 0.0002023666445757301,
        "SERPT_r": 1.4412159190169464e-05,
        "SERTRS_c": 9.750995610853278e-05,
        "SERt_c_r": 1.7868785090354789e-06,
        "SERt_c_rm": 1.796445986945865e-05,
        "SHK3Di_c": 5.249789901274714e-05,
        "SHKK_c": 5.249789901274714e-05,
        "SLFAT_c": 6.628550372952084e-05,
        "SO3R_c": 0.0010748114838026713,
        "SO4t_c_e": 7.1639610520291355e-06,
        "SQLEy_r": 4.481952271562979e-05,
        "SQLS_c": 8.646641819284377e-05,
        "STATg161_rm": 9.240895199135572e-06,
        "STATg181_rm": 3.3909180230508896e-06,
        "SUCCt2_m": 2.047954112793518e-05,
        "SUCDq6_m": 8.594457276259847e-07,
        "SUCFUMt_c_m": 5.241288968540706e-06,
        "TAGL_l": 5.865342272268469e-07,
        "TALA_c": 1.4415472131696149e-05,
        "THRS_c": 0.0001310073429891041,
        "THRTRS_c": 0.00032956650074945817,
        "TKT1_c": 2.950188588062435e-05,
        "TKT2_c": 0.00029079008421385315,
        "TMDS_c": 1.996081323219364e-06,
        "TPI_c": 0.0062397514060850146,
        "TRDR_c": 0.0002005283365903513,
        "TRE6PP_c": 3.3572580660234376e-05,
        "TRE6PS_c": 3.3572580660234376e-05,
        "TRPS1_c": 0.00020542298814290867,
        "TRPTRS_c": 5.611214630147167e-05,
        "TYRTA_c": 5.6911593714099895e-05,
        "TYRTRS_c": 0.00016050586089615728,
        "UAGDP_c": 2.1068261473544418e-05,
        "UMPK_c": 2.1623604798057576e-06,
        "UPP3S_c": 3.69295387510319e-05,
        "VALTA_m": 0.00012678193264939496,
        "VALTRS_c": 0.00034957798895054554,
        "ZN2tps_c_e": 0.0001229753379133871,
        "lumpFACS160_c": 0.0014489245375294262,
        "lumpFACS180_c": 0.0005406721163908593
    },
    "proteome_capacity_usage": 0.9999999999999999,
    "raw_flux": {
        "BIOSYN-BIODILAERO": 0.1,
        "BIOSYN-CARB": 0.04277,
        "BIOSYN-CARB1": 0.065492779202469,
        "BIOSYN-CARB2": 0.101630484393213,
        "BIOSYN-CARB3": 0.026744933730518,
        "BIOSYN-CARB4": 0.002402738037236,
        "BIOSYN-CARB5": 0.048997617398255,
        "BIOSYN-CARB6": 0.002456023792273,
        "BIOSYN-CARBTOBIO": 0.04277,
        "BIOSYN-COFACTOR": 0.00048,
        "BIOSYN-COFACTOR1": 1.8872406359e-05,
        "BIOSYN-COFACTOR10": 9.8889155e-08,
        "BIOSYN-COFACTOR2": 9.93091603e-07,
        "BIOSYN-COFACTOR3": 9.9292331e-08,
        "BIOSYN-COFACTOR4": 0.000263223679344,
        "BIOSYN-COFACTOR5": 1.4899408373e-05,
        "BIOSYN-COFACTOR6": 5.6617984524e-05,
        "BIOSYN-COFACTOR7": 0.000268190221328,
        "BIOSYN-COFACTOR8": 9.8336086275e-05,
        "BIOSYN-COFACTOR9": 6.258003261e-06,
        "BIOSYN-DNA": 0.00039,
        "BIOSYN-DNA1": 0.000378103837616,
        "BIOSYN-DNA2": 0.000255236211456,
        "BIOSYN-DNA3": 0.000255236473105,
        "BIOSYN-DNA4": 0.000378105183304,
        "BIOSYN-LIPID": 0.00697,
        "BIOSYN-LIPID1": 0.000591563832358,
        "BIOSYN-LIPID10": 0.000823253005881,
        "BIOSYN-LIPID11": 0.000707052655307,
        "BIOSYN-LIPID12": 0.000814695420203,
        "BIOSYN-LIPID13": 0.000456917847657,
        "BIOSYN-LIPID2": 0.000217072504061,
        "BIOSYN-LIPID3": 0.003158384487001,
        "BIOSYN-LIPID4": 3.3265195858e-05,
        "BIOSYN-LIPID5": 9.753637544e-05,
        "BIOSYN-LIPID6": 9.26976142e-06,
        "BIOSYN-LIPID7": 3.5759718319e-05,
        "BIOSYN-LIPID8": 0.000820988371598,
        "BIOSYN-LIPID9": 0.003063335605145,
        "BIOSYN-METAL": 0.00254,
        "BIOSYN-METAL1": 0.000128844253705,
        "BIOSYN-METAL2": 1.139174771e-05,
        "BIOSYN-METAL3": 6.6587160892e-05,
        "BIOSYN-METAL4": 0.060480428666428,
        "BIOSYN-METAL5": 0.006372834396215,
        "BIOSYN-METAL6": 9.385489097e-06,
        "BIOSYN-METAL7": 0.000157924441725,
        "BIOSYN-PI": 0.010523135269173,
        "BIOSYN-PROTCYT": 0.019826974482615,
        "BIOSYN-PROTDUMMY": 0.0181629,
        "BIOSYN-PROTMITO": 0.002372125517385,
        "BIOSYN-PROTMODELED": 0.0221991,
        "BIOSYN-PROTTOBIO": 0.040362,
        "BIOSYN-RNA": 0.005178,
        "BIOSYN-RNA1": 0.002820436582579,
        "BIOSYN-RNA2": 0.002740708797946,
        "BIOSYN-RNA3": 0.002820436601089,
        "BIOSYN-RNA4": 0.003672672260166,
        "BIOSYN-RNA5": 0.0007767,
        "BIOSYN-RNA6": 0.0002589,
        "BIOSYN-RNA7": 0.00281524240108,
        "BIOSYN-RNATOBIO": 0.005178,
        "BIOSYN-SO4": 0.003122950563693,
        "ENZLOAD-13GS_c_FWD-GSC1RHO1": 7.2412515e-08,
        "ENZLOAD-16GS_c_FWD-YGR143W": 1.6137201e-08,
        "ENZLOAD-2OXOADPt_c_m_FWD-YOR222W": 5.708841e-09,
        "ENZLOAD-3C3HMPt_c_m_REV-YKL120W": 5.2630934e-08,
        "ENZLOAD-3DSPHR_r_FWD-YBR265W": 7.80011e-09,
        "ENZLOAD-3HACD200_rm_FWD-YJL097W": 9.360409e-09,
        "ENZLOAD-3HACD220_rm_FWD-YJL097W": 9.360409e-09,
        "ENZLOAD-3HACD240_rm_FWD-YJL097W": 9.360409e-09,
        "ENZLOAD-3HACD260_rm_FWD-YJL097W": 4.680204e-09,
        "ENZLOAD-3OACE200_rm_FWD-YCR034W": 6.631737e-09,
        "ENZLOAD-3OACE220_rm_FWD-YCR034W": 6.631737e-09,
        "ENZLOAD-3OACE240_rm_FWD-YCR034W": 6.631737e-09,
        "ENZLOAD-3OACE260_rm_FWD-YLR372W": 3.315869e-09,
        "ENZLOAD-3OACR200_rm_FWD-YBR159W": 3.108131e-09,
        "ENZLOAD-3OACR220_rm_FWD-YBR159W": 3.108131e-09,
        "ENZLOAD-3OACR240_rm_FWD-YBR159W": 3.108131e-09,
        "ENZLOAD-3OACR260_rm_FWD-YBR159W": 1.554066e-09,
        "ENZLOAD-AASADy_c_FWD-LYS25": 5.9166187e-08,
        "ENZLOAD-AATA_c_FWD-YGL202W": 1.946724e-08,
        "ENZLOAD-ACACT40ir_m_FWD-YPL028W": 5.8787220798e-05,
        "ENZLOAD-ACACT40ir_m_REV-YPL028W": 2.6805594258e-05,
        "ENZLOAD-ACCOAC_c_FWD-YNR016C": 7.6613201e-08,
        "ENZLOAD-ACGAM6PS_c_FWD-YFL017C": 5.339418e-09,
        "ENZLOAD-ACGAMPM_c_FWD-YEL058W": 1.2732395e-08,
        "ENZLOAD-ACGK_m_FWD-YER069W": 5.8271098e-08,
        "ENZLOAD-ACHBS_m_FWD-ILV26": 3.2977294e-08,
        "ENZLOAD-ACLS_m_FWD-ILV26": 5.2380549e-08,
        "ENZLOAD-ACOADS160_rm_FWD-YGL055W": 1.2580372e-08,
        "ENZLOAD-ACOADS180_rm_FWD-YGL055W": 4.615769e-09,
        "ENZLOAD-ACONTa_m_FWD-YLR304C_m": 1.7345174e-08,
        "ENZLOAD-ACONTb_m_FWD-YLR304C_m": 1.7345174e-08,
        "ENZLOAD-ACOTAi_m_FWD-YOL140W": 1.958684e-08,
        "ENZLOAD-ACS_c_FWD-YLR153C": 2.9587268373e-05,
        "ENZLOAD-ADK1_c_FWD-YDL166C": 2.267599364e-06,
        "ENZLOAD-ADK1_m_FWD-YER170W": 0.0,
        "ENZLOAD-ADNK1_c_FWD-YJR105W": 2.5849419e-08,
        "ENZLOAD-ADPATPt_c_m_FWD-YBR085W": 2.212716771e-06,
        "ENZLOAD-ADSK_c_FWD-YKL001C": 1.36843875e-07,
        "ENZLOAD-ADSL1r_c_FWD-YLR359W": 5.4651315e-08,
        "ENZLOAD-ADSL2i_c_FWD-YLR359W": 2.3230444e-08,
        "ENZLOAD-ADSS_c_FWD-YNL220W": 1.54656359e-07,
        "ENZLOAD-AFAT_c_FWD-YDL045C": 1.136298e-09,
        "ENZLOAD-AGPAT_rm_FWD-YDL052C": 3.5299775e-08,
        "ENZLOAD-AGPRi_m_FWD-YER069W": 5.8271098e-08,
        "ENZLOAD-AHCi_c_FWD-YER043C": 1.696204799e-06,
        "ENZLOAD-AICART_c_FWD-YLR028C": 7.2120158e-08,
        "ENZLOAD-AIRC1_c_FWD-YOR128C": 7.0336273e-08,
        "ENZLOAD-AKGMALta_m_FWD-YOR222W": 4.6797448e-08,
        "ENZLOAD-AKP1_c_FWD-YDR481C": 0.0,
        "ENZLOAD-ALAS_m_FWD-YDR232W": 1.90235791e-07,
        "ENZLOAD-ALATA_L_m_REV-YLR089C": 2.609565e-09,
        "ENZLOAD-ALATRS_c_FWD-YOR335C": 8.6530681e-08,
        "ENZLOAD-ALDD2x_c_FWD-YOR374W": 2.5655528682e-05,
        "ENZLOAD-ALDD2y_c_FWD-YPL061W": 7.63318389e-06,
        "ENZLOAD-ANPRT_c_FWD-YDR354W": 1.1199288e-08,
        "ENZLOAD-ANS_c_FWD-TRP23": 1.5788655e-08,
        "ENZLOAD-ARGSL_c_FWD-YHR018C": 3.379895e-08,
        "ENZLOAD-ARGSS_c_FWD-YOL058W": 1.12423784e-07,
        "ENZLOAD-ARGTRS_c_FWD-YDR341C": 2.04316612e-07,
        "ENZLOAD-ASAD_c_FWD-YDR158W": 1.85558085e-07,
        "ENZLOAD-ASNS1_c_FWD-YGR124W": 1.61861514e-07,
        "ENZLOAD-ASNTRS_c_FWD-YHR019C": 1.3947524e-07,
        "ENZLOAD-ASPCT_c_FWD-YJL130C": 1.66240304e-07,
        "ENZLOAD-ASPK_c_FWD-YER052C": 2.09197248e-07,
        "ENZLOAD-ASPTA_c_REV-YLR027C_c": 8.4228306e-08,
        "ENZLOAD-ASPTRS_c_FWD-YLL018C": 3.2933093e-08,
        "ENZLOAD-ATPASEP2e_c_FWD-YGL008C": 3.5649603704e-05,
        "ENZLOAD-ATPPRT_c_FWD-YER055C": 3.67369204e-07,
        "ENZLOAD-ATPS_m_FWD-ATPSCPLX": 6.3943631e-08,
        "ENZLOAD-BPNT_c_FWD-YOL064C": 2.604265e-08,
        "ENZLOAD-C14STR_c_FWD-YNL280C": 5.39148e-10,
        "ENZLOAD-C24STR_r_FWD-YGL012W": 7.686846e-09,
        "ENZLOAD-C3STDH1_c_FWD-YGL001C": 1.8472315e-08,
        "ENZLOAD-C3STDH2_c_FWD-YGL001C": 1.8472315e-08,
        "ENZLOAD-C3STKR1_c_FWD-YLR100W": 7.208452e-09,
        "ENZLOAD-C3STKR2_c_FWD-YLR100W": 7.208452e-09,
        "ENZLOAD-C4STMO1_c_FWD-YGR060W": 8.79069e-09,
        "ENZLOAD-C4STMO2_c_FWD-YGR060W": 8.79069e-09,
        "ENZLOAD-C4STMO3_c_FWD-YGR060W": 8.79069e-09,
        "ENZLOAD-C4STMO4_c_FWD-YGR060W": 8.79069e-09,
        "ENZLOAD-CA2tps_c_e_FWD-YOL122C": 4.88627e-10,
        "ENZLOAD-CBL_c_FWD-YGL184C": 3.741671e-08,
        "ENZLOAD-CBPS_c_FWD-CPA12": 5.8080139e-08,
        "ENZLOAD-CDPDAGS_rm_FWD-YBR029C": 1.834429e-08,
        "ENZLOAD-CERH124B_r_FWD-YMR272C": 1.873635e-09,
        "ENZLOAD-CERH126B_r_FWD-YMR272C": 1.873635e-09,
        "ENZLOAD-CERH2A24_r_FWD-YMR272C": 3.747271e-09,
        "ENZLOAD-CERH2A26_r_FWD-YMR272C": 3.747271e-09,
        "ENZLOAD-CERH324_r_FWD-YMR272C": 1.873635e-09,
        "ENZLOAD-CERH326_r_FWD-YMR272C": 1.873635e-09,
        "ENZLOAD-CERS124_r_FWD-LIP1LAC1": 2.92601e-10,
        "ENZLOAD-CERS126_r_FWD-LIP1LAC1": 2.92601e-10,
        "ENZLOAD-CERS2A24_r_FWD-LIP1LAC1": 3.04612e-10,
        "ENZLOAD-CERS2A26_r_FWD-LIP1LAC1": 3.04612e-10,
        "ENZLOAD-CHORM_c_FWD-YPR060C": 2.4233475e-08,
        "ENZLOAD-CHORS_c_FWD-YGL148W": 8.999315e-09,
        "ENZLOAD-CHTNS_c_FWD-YBR023C": 3.167396e-09,
        "ENZLOAD-COAt_c_m_FWD-YHR002W": 3.82801e-10,
        "ENZLOAD-CS_m_FWD-YPR001W": 1.3993089e-08,
        "ENZLOAD-CTPS2_c_FWD-YJR103W": 2.6927255e-08,
        "ENZLOAD-CUtps_c_e_FWD-YOL122C": 0.0,
        "ENZLOAD-CYSS_c_FWD-YLR303W": 5.5973129e-08,
        "ENZLOAD-CYSTGL_c_FWD-YAL012W": 2.6920965e-08,
        "ENZLOAD-CYSTRS_c_FWD-YNL247W": 2.438056e-08,
        "ENZLOAD-DCYTD_c_FWD-YLR245C": 8.40234e-10,
        "ENZLOAD-DDPA_c_FWD-YBR249C": 2.37997228e-07,
        "ENZLOAD-DGAT_rm_FWD-YOR245C_rm": 2.201622e-09,
        "ENZLOAD-DHAD1_m_FWD-YJR016C": 4.5642255e-08,
        "ENZLOAD-DHAD2_m_FWD-YJR016C": 2.8735057e-08,
        "ENZLOAD-DHFRi_c_FWD-YOR236W_c": 8.5414e-10,
        "ENZLOAD-DHFS_1_c_FWD-YMR113W": 0.0,
        "ENZLOAD-DHNPA2i_m_FWD-YNL256W": 1.205624e-09,
        "ENZLOAD-DHORDfum_c_FWD-YKL216W": 8.222701e-09,
        "ENZLOAD-DHORTS_c_REV-YLR420W": 1.1675929e-08,
        "ENZLOAD-DHQS_c_FWD-YDR127W": 5.740525e-09,
        "ENZLOAD-DHQTi_c_FWD-YDR127W": 5.740525e-09,
        "ENZLOAD-DMATT_c_FWD-YJL167W": 9.6363451e-08,
        "ENZLOAD-DOLPMMT_r_FWD-PMT12": 1.766801e-08,
        "ENZLOAD-DOLPMT_c_FWD-YPR183W": 1.21431046e-07,
        "ENZLOAD-DPMVD_c_FWD-YNR043W": 4.1574228e-08,
        "ENZLOAD-DTMPK_c_FWD-YJR057W": 7.73352e-10,
        "ENZLOAD-ECOAR200_rm_FWD-YDL015C": 3.691587e-09,
        "ENZLOAD-ECOAR220_rm_FWD-YDL015C": 3.691587e-09,
        "ENZLOAD-ECOAR240_rm_FWD-YDL015C": 3.691587e-09,
        "ENZLOAD-ECOAR260_rm_FWD-YDL015C": 1.845793e-09,
        "ENZLOAD-ENO_c_FWD-YHR174W": 1.2589744205e-05,
        "ENZLOAD-FBA_c_FWD-YKL060C": 5.633233674e-06,
        "ENZLOAD-FE2t_c_e_FWD-YMR058W": 4.797633e-09,
        "ENZLOAD-FE2t_c_m_FWD-YKR052C": 3.4071844e-08,
        "ENZLOAD-FECOOR_m_FWD-FECOORCPLX2": 6.44620129e-07,
        "ENZLOAD-FECRq6_m_FWD-FECRq6CPLX": 2.63852026e-07,
        "ENZLOAD-FOLD3_m_FWD-YNL256W": 0.0,
        "ENZLOAD-FTHFL_c_FWD-YGR204W": 3.4777561e-08,
        "ENZLOAD-FTHFL_m_REV-YBR084W": 2.5948053e-08,
        "ENZLOAD-FUM_c_FWD-YPL262W_c": 1.5539978e-08,
        "ENZLOAD-FUM_m_FWD-YPL262W_m": 5.76474e-10,
        "ENZLOAD-G3PAT_rm_FWD-YBL011W": 6.627575e-09,
        "ENZLOAD-G3PD1r_c_FWD-YDL022W": 2.562569e-09,
        "ENZLOAD-G5SDy_c_FWD-YOR323C": 4.8971393e-08,
        "ENZLOAD-GALUi_c_FWD-YKL035W": 6.700784e-09,
        "ENZLOAD-GAPD_c_FWD-YGR192C": 7.11716052e-07,
        "ENZLOAD-GARFT_c_FWD-YDR408C": 3.399493e-09,
        "ENZLOAD-GF6PTA_c_FWD-YMR084W": 5.1641328e-08,
        "ENZLOAD-GHMT2r_c_FWD-YLR058C": 3.14862723e-07,
        "ENZLOAD-GK2_c_FWD-YDR454C": 9.344781e-09,
        "ENZLOAD-GLCt_c_e_FWD-YDR345C": 6.08142865e-07,
        "ENZLOAD-GLNS_c_FWD-YPR035W": 3.5160494e-08,
        "ENZLOAD-GLNTRS_c_FWD-YOR168W": 6.9943845e-08,
        "ENZLOAD-GLU5K_c_FWD-YDR300C": 1.3306564e-08,
        "ENZLOAD-GLUDy_c_FWD-YAL062W": 1.36422418e-07,
        "ENZLOAD-GLUPRT_c_FWD-YMR300C": 4.3676187e-08,
        "ENZLOAD-GLUTRS_c_FWD-GUS1ARC1": 1.9851312e-08,
        "ENZLOAD-GLUt_c_m_FWD-YBR104W": 1.3205404e-08,
        "ENZLOAD-GLYCL_m_FWD-GCV123LPD1": 4.759453e-09,
        "ENZLOAD-GLYGS_c_FWD-GSY1GLG1": 2.4938e-10,
        "ENZLOAD-GLYTRS_c_FWD-YBR121C": 5.7690259e-08,
        "ENZLOAD-GLYt_c_m_FWD-YPR058W": 2.495705e-09,
        "ENZLOAD-GMPS2_c_FWD-YMR217W": 4.5223054e-08,
        "ENZLOAD-GRTT_c_FWD-YJL167W": 9.6363451e-08,
        "ENZLOAD-GTPCI_c_FWD-YGR267C": 1.288108e-09,
        "ENZLOAD-HACNH_m_FWD-YDR234W": 4.4928383e-08,
        "ENZLOAD-HCITR_m_FWD-YDR234W": 4.4928383e-08,
        "ENZLOAD-HCITS_m_FWD-YDL131W": 2.804123e-08,
        "ENZLOAD-HEX1_c_FWD-YCL040W": 1.73011668e-07,
        "ENZLOAD-HEX1_c_FWD-YFR053C": 9.78033399e-07,
        "ENZLOAD-HICITD_m_FWD-YIL094C": 1.92177371e-07,
        "ENZLOAD-HISTD_c_FWD-YCL030C": 5.2863108e-08,
        "ENZLOAD-HISTP_c_FWD-YFR025C": 1.6114347e-08,
        "ENZLOAD-HISTRS_c_FWD-YPR033C_c": 4.1146004e-08,
        "ENZLOAD-HMGCOAR_c_FWD-YML075C": 1.8449803e-08,
        "ENZLOAD-HMGCOAS_m_FWD-YML126C": 2.38412671e-07,
        "ENZLOAD-HOMOX_m_FWD-COX15ARH1YAH1": 9.88041e-10,
        "ENZLOAD-HPPK2_m_FWD-YNL256W": 0.0,
        "ENZLOAD-HSDx_c_FWD-YJR139C": 1.52931096e-07,
        "ENZLOAD-HSERTA_c_FWD-YNL277W": 2.5426328e-08,
        "ENZLOAD-HSK_c_FWD-YHR025W": 1.5031845e-08,
        "ENZLOAD-HSTPT_c_FWD-YIL116W": 1.01573371e-07,
        "ENZLOAD-ICDHx_m_FWD-IDH12": 5.915403e-09,
        "ENZLOAD-IG3PS_c_FWD-YBR248C": 5.9425623e-08,
        "ENZLOAD-IGPDH_c_FWD-YOR202W": 2.4635809e-08,
        "ENZLOAD-IGPS_c_FWD-TRP23": 1.5788655e-08,
        "ENZLOAD-ILETA_c_REV-YJR148W": 5.12888e-10,
        "ENZLOAD-ILETRS_c_FWD-YBL076C": 1.1215821e-07,
        "ENZLOAD-IMPC_c_FWD-YLR028C": 7.2120158e-08,
        "ENZLOAD-IMPD_c_FWD-YHR216W": 5.179125e-09,
        "ENZLOAD-INOSTtps_e_FWD-YDR497C": 0.0,
        "ENZLOAD-IPCS_g_FWD-KEI1AUR1": 1.4622682e-08,
        "ENZLOAD-IPDDI_c_FWD-YPL117C": 1.8580633e-08,
        "ENZLOAD-IPMD_c_FWD-YCL018W": 9.319616e-09,
        "ENZLOAD-IPPMIa_c_REV-YGL009C": 9.6265969e-08,
        "ENZLOAD-IPPMIb_c_REV-YGL009C": 9.6265969e-08,
        "ENZLOAD-IPPS_m_FWD-YNL104C_m": 2.3641638e-08,
        "ENZLOAD-KARA1i_m_FWD-YLR355C": 6.32545927e-07,
        "ENZLOAD-KARA2i_m_FWD-YLR355C": 3.98232805e-07,
        "ENZLOAD-Ktps_e_FWD-YDR456W": 1.139284e-09,
        "ENZLOAD-LEUTA_c_REV-YJR148W": 4.80129e-10,
        "ENZLOAD-LEUTRS_c_FWD-YPL160W": 7.6441068e-08,
        "ENZLOAD-LNS14DMy_c_FWD-ERG11NCP1": 3.4011928e-08,
        "ENZLOAD-LNSTLS_c_FWD-YHR072W": 6.014181e-09,
        "ENZLOAD-LYSTRS_c_FWD-YDR037W": 7.9407088e-08,
        "ENZLOAD-MAN1PT_c_FWD-YDL055C": 2.33332951e-07,
        "ENZLOAD-MAN6PI_c_REV-YER003C": 1.16518609e-07,
        "ENZLOAD-MDH_c_REV-YOL126C": 2.4320127e-08,
        "ENZLOAD-MDH_m_FWD-YKL085W": 2.356593e-09,
        "ENZLOAD-ME2_m_FWD-YKL029C": 2.6696872e-08,
        "ENZLOAD-METAT_c_FWD-YLR180W": 2.5017445e-08,
        "ENZLOAD-METB1_c_FWD-YJR130C": 5.335485e-09,
        "ENZLOAD-METS_c_FWD-YER091C": 2.04560604e-06,
        "ENZLOAD-METTRS_c_FWD-MES1ARC1": 4.2309221e-08,
        "ENZLOAD-MEVK1_c_FWD-YMR208W": 6.200486e-09,
        "ENZLOAD-MG2tps_c_e_FWD-YOL130W": 1.4312145e-08,
        "ENZLOAD-MN2tps_c_e_FWD-YGR191W": 0.0,
        "ENZLOAD-MTHFC_c_FWD-YGR204W": 1.8498391e-08,
        "ENZLOAD-MTHFC_m_FWD-YBR084W": 2.5948053e-08,
        "ENZLOAD-MTHFD_c_FWD-YGR204W": 1.8498391e-08,
        "ENZLOAD-MTHFD_m_FWD-YBR084W": 2.5948053e-08,
        "ENZLOAD-MTHFR3_c_FWD-YGL125W": 6.3343577e-08,
        "ENZLOAD-NACt_c_e_FWD-YGR260W": 1.953508e-09,
        "ENZLOAD-NADHK1_c_FWD-YJR049C": 7.21796e-10,
        "ENZLOAD-NADHq6_c_FWD-YMR145C": 1.828421192e-06,
        "ENZLOAD-NADHq6_m_FWD-YML120C": 5.045953e-09,
        "ENZLOAD-NADS2_c_FWD-YHR074W_c": 9.516004e-09,
        "ENZLOAD-NAMNPP_c_FWD-YOR209C": 4.4391822e-08,
        "ENZLOAD-NDPK1_c_FWD-YKL067W": 1.2979667e-08,
        "ENZLOAD-NDPK2_c_FWD-YKL067W": 3.080552e-09,
        "ENZLOAD-NDPK3_c_FWD-YKL067W": 0.0,
        "ENZLOAD-NDPK8_c_FWD-YKL067W": 0.0,
        "ENZLOAD-NH4t_c_e_FWD-YNL142W": 1.249929788e-06,
        "ENZLOAD-NNATi_c_FWD-YGR010W": 1.181663e-09,
        "ENZLOAD-OCBT_c_FWD-YJL088W": 1.524624e-07,
        "ENZLOAD-OMCDC_c_FWD-YJR148W": 4.80129e-10,
        "ENZLOAD-OMPDC_c_FWD-YEL021W": 1.7060832e-08,
        "ENZLOAD-ORNTACi_m_FWD-YMR062C": 4.1828467e-08,
        "ENZLOAD-ORNtpa_m_FWD-YOR130C": 3.045797e-09,
        "ENZLOAD-ORPT_c_REV-YMR271C": 1.7815518e-08,
        "ENZLOAD-P5CR_c_FWD-YER023W": 2.5758871e-08,
        "ENZLOAD-PAILS_rm_FWD-YPR113W": 8.92734e-09,
        "ENZLOAD-PAPSR_c_FWD-MET16TRX2": 8.577333e-09,
        "ENZLOAD-PAP_rm_FWD-YMR165C": 4.38089e-10,
        "ENZLOAD-PC_c_FWD-YGL062W": 4.492507e-09,
        "ENZLOAD-PDH_m_FWD-PDHCPLX": 2.500696e-09,
        "ENZLOAD-PDMEMT_rm_FWD-YJR073C": 2.7977912e-08,
        "ENZLOAD-PEMT_rm_FWD-YGR157W": 1.7497349e-08,
        "ENZLOAD-PFK_c_FWD-PFK12": 2.04063297e-07,
        "ENZLOAD-PGCD_c_FWD-YER081W": 1.34028048e-07,
        "ENZLOAD-PGI_c_FWD-YBR196C": 2.154743545e-06,
        "ENZLOAD-PGK_c_FWD-YCR012W": 3.2650587338e-05,
        "ENZLOAD-PGMT_c_FWD-YMR105C": 1.7991513e-08,
        "ENZLOAD-PGM_c_FWD-YOR283W": 2.607595973e-06,
        "ENZLOAD-PHETA1_c_REV-YGL202W": 8.445912e-09,
        "ENZLOAD-PHETRS_c_FWD-FRS12": 2.2525649e-08,
        "ENZLOAD-PItps_e_FWD-YBR296C": 2.535964e-09,
        "ENZLOAD-PItps_m_FWD-YJR077C": 3.71349607e-07,
        "ENZLOAD-PMANM_c_REV-YFL045C": 1.06583924e-07,
        "ENZLOAD-PMEMT_rm_FWD-YJR073C": 2.7977912e-08,
        "ENZLOAD-PMEVK_c_FWD-YMR220W": 3.413657e-09,
        "ENZLOAD-PNTK_c_FWD-YDR531W": 3.130571e-09,
        "ENZLOAD-PNTOtps_e_FWD-YCR028C": 0.0,
        "ENZLOAD-PPA_m_FWD-YMR267W": 4.135082e-08,
        "ENZLOAD-PPBNGS_1_c_FWD-YGL040C": 0.0,
        "ENZLOAD-PPCDC_c_FWD-CAB3SIS2VHS3": 2.7228e-09,
        "ENZLOAD-PPNCL2_c_FWD-YIL083C": 5.261881e-09,
        "ENZLOAD-PPND2_c_FWD-YBR166C": 1.145829e-09,
        "ENZLOAD-PPNDH_c_FWD-YNL316C": 3.380534e-09,
        "ENZLOAD-PRAGSi_c_FWD-YGL234W": 5.3645944e-08,
        "ENZLOAD-PRAIS_c_FWD-YGL234W": 5.3645944e-08,
        "ENZLOAD-PRAIi_c_FWD-YDR007W": 1.1763457e-08,
        "ENZLOAD-PRAMPC_c_FWD-YCL030C": 5.2863108e-08,
        "ENZLOAD-PRASCSi_c_FWD-YAR015W": 1.06309231e-07,
        "ENZLOAD-PRATPP_c_FWD-YCL030C": 5.2863108e-08,
        "ENZLOAD-PRFGS_c_FWD-YGR061C": 4.1401477e-08,
        "ENZLOAD-PRMICI_c_FWD-YIL020C": 4.625733e-09,
        "ENZLOAD-PROTRS_c_FWD-YHR020W": 5.8440621e-08,
        "ENZLOAD-PRPPS_c_FWD-PRS12": 2.5055803e-08,
        "ENZLOAD-PSCIT_c_FWD-YDR127W": 5.740525e-09,
        "ENZLOAD-PSD_mm_FWD-YNL169C": 1.293507e-09,
        "ENZLOAD-PSERT_c_FWD-YOR184W": 1.38625328e-07,
        "ENZLOAD-PSPHS_r_FWD-YDR297W": 6.09224e-10,
        "ENZLOAD-PSP_L_c_FWD-YGR208W": 9.2236e-09,
        "ENZLOAD-PSSA_rm_FWD-YER026C": 2.0678139e-08,
        "ENZLOAD-PTPAT_c_FWD-YGR277C": 7.181307e-09,
        "ENZLOAD-PYK_c_FWD-YAL038W": 8.667447614e-06,
        "ENZLOAD-PYRDC_c_FWD-YLR044C": 5.7315731e-07,
        "ENZLOAD-PYRtps_m_FWD-MPC13": 2.41689e-09,
        "ENZLOAD-RIBFLVt_c_e_FWD-YOR306C": 2.22426e-10,
        "ENZLOAD-RNDR1_c_FWD-RNR1234": 1.0002731e-08,
        "ENZLOAD-RNDR2_c_FWD-RNR1234": 6.752277e-09,
        "ENZLOAD-RNDR3_c_FWD-RNR1234": 1.6755037e-08,
        "ENZLOAD-RPE_c_REV-YJL121C": 8.2463635e-08,
        "ENZLOAD-RPI_c_FWD-YOR095C": 4.291961e-09,
        "ENZLOAD-SACCD1_c_FWD-YNR050C": 2.05391336e-07,
        "ENZLOAD-SACCD2_c_FWD-YIR034C": 1.84379885e-07,
        "ENZLOAD-SERAT_c_FWD-NATACPLX": 5.5973129e-08,
        "ENZLOAD-SERPT_r_FWD-LCB12": 4.502642e-09,
        "ENZLOAD-SERTRS_c_FWD-YHR011W": 3.8618657e-08,
        "ENZLOAD-SERt_c_r_FWD-YKR039W_rm": 1.054723e-09,
        "ENZLOAD-SERt_c_rm_FWD-YKR039W_rm": 1.0603703e-08,
        "ENZLOAD-SHK3Di_c_FWD-YDR127W": 5.740525e-09,
        "ENZLOAD-SHKK_c_FWD-YDR127W": 5.740525e-09,
        "ENZLOAD-SLFAT_c_FWD-YCL050C": 7.2089084e-08,
        "ENZLOAD-SO3R_c_FWD-MET510": 7.6278303e-08,
        "ENZLOAD-SO4t_c_e_FWD-YBR294W": 2.92782e-09,
        "ENZLOAD-SQLEy_r_FWD-YGR175C": 3.1101835e-08,
        "ENZLOAD-SQLS_c_FWD-YHR190W": 6.8126137e-08,
        "ENZLOAD-STATg161_rm_FWD-YNR019W": 5.087913e-09,
        "ENZLOAD-STATg181_rm_FWD-YNR019W": 1.866994e-09,
        "ENZLOAD-SUCCt2_m_FWD-YLR348C": 1.2059686e-08,
        "ENZLOAD-SUCDq6_m_FWD-SDH9234": 2.36364e-10,
        "ENZLOAD-SUCFUMt_c_m_FWD-YJR095W": 5.709446e-09,
        "ENZLOAD-TAGL_l_FWD-YCR068W": 3.91187e-10,
        "ENZLOAD-TALA_c_REV-YLR354C": 7.595672e-09,
        "ENZLOAD-THRS_c_FWD-YCR053W": 9.0691786e-08,
        "ENZLOAD-THRTRS_c_FWD-YIL078W": 1.54070731e-07,
        "ENZLOAD-TKT1_c_REV-YBR117C": 7.595672e-09,
        "ENZLOAD-TKT2_c_REV-YBR117C": 7.4867963e-08,
        "ENZLOAD-TMDS_c_FWD-YOR074C": 1.143521e-09,
        "ENZLOAD-TPI_c_FWD-YDR050C": 4.322976787e-06,
        "ENZLOAD-TRDR_c_FWD-YDR353W": 1.13243516e-07,
        "ENZLOAD-TRE6PP_c_FWD-TPS12TSL1": 4.672322e-09,
        "ENZLOAD-TRE6PS_c_FWD-TPS12TSL1": 4.672322e-09,
        "ENZLOAD-TRPS1_c_FWD-YGL026C": 1.00272152e-07,
        "ENZLOAD-TRPTRS_c_FWD-YOL097C": 2.208975e-08,
        "ENZLOAD-TYRTA_c_FWD-YGL202W": 2.0047405e-08,
        "ENZLOAD-TYRTRS_c_FWD-YGR185C": 7.0072671e-08,
        "ENZLOAD-UAGDP_c_FWD-YDL103C": 1.532428e-08,
        "ENZLOAD-UMPK_c_FWD-YKL024C_c": 3.716846e-09,
        "ENZLOAD-UPP3S_c_FWD-YOR278W": 4.7237785e-08,
        "ENZLOAD-VALTA_m_REV-YHR208W": 5.5949632e-08,
        "ENZLOAD-VALTRS_c_FWD-YGR094W_c": 1.09734742e-07,
        "ENZLOAD-ZN2tps_c_e_FWD-YGL255W": 1.13695449e-07,
        "ENZLOAD-lumpFACS160_c_FWD-FAS12": 2.1459395e-08,
        "ENZLOAD-lumpFACS180_c_FWD-FAS12": 8.007661e-09,
        "ENZSYN-ATPSCPLX": 6.3943631e-08,
        "ENZSYN-CAB3SIS2VHS3": 2.7228e-09,
        "ENZSYN-COX15ARH1YAH1": 9.88041e-10,
        "ENZSYN-CPA12": 5.8080139e-08,
        "ENZSYN-ERG11NCP1": 3.4011928e-08,
        "ENZSYN-FAS12": 2.9467056e-08,
        "ENZSYN-FECOORCPLX2": 6.44620129e-07,
        "ENZSYN-FECRq6CPLX": 2.63852026e-07,
        "ENZSYN-FRS12": 2.2525649e-08,
        "ENZSYN-GCV123LPD1": 4.759453e-09,
        "ENZSYN-GSC1RHO1": 7.2412515e-08,
        "ENZSYN-GSY1GLG1": 2.4938e-10,
        "ENZSYN-GUS1ARC1": 1.9851312e-08,
        "ENZSYN-IDH12": 5.915403e-09,
        "ENZSYN-ILV26": 8.5357843e-08,
        "ENZSYN-KEI1AUR1": 1.4622682e-08,
        "ENZSYN-LCB12": 4.502642e-09,
        "ENZSYN-LIP1LAC1": 1.194426e-09,
        "ENZSYN-LYS25": 5.9166187e-08,
        "ENZSYN-MES1ARC1": 4.2309221e-08,
        "ENZSYN-MET16TRX2": 8.577333e-09,
        "ENZSYN-MET510": 7.6278303e-08,
        "ENZSYN-MPC13": 2.41689e-09,
        "ENZSYN-NATACPLX": 5.5973129e-08,
        "ENZSYN-PDHCPLX": 2.500696e-09,
        "ENZSYN-PFK12": 2.04063297e-07,
        "ENZSYN-PMT12": 1.766801e-08,
        "ENZSYN-PRS12": 2.5055803e-08,
        "ENZSYN-RNR1234": 3.3510046e-08,
        "ENZSYN-SDH9234": 2.36364e-10,
        "ENZSYN-TPS12TSL1": 9.344644e-09,
        "ENZSYN-TRP23": 3.157731e-08,
        "ENZSYN-YAL012W": 2.6920965e-08,
        "ENZSYN-YAL038W": 8.667447614e-06,
        "ENZSYN-YAL062W": 1.36422418e-07,
        "ENZSYN-YAR015W": 1.06309231e-07,
        "ENZSYN-YBL011W": 6.627575e-09,
        "ENZSYN-YBL076C": 1.1215821e-07,
        "ENZSYN-YBR023C": 3.167396e-09,
        "ENZSYN-YBR029C": 1.834429e-08,
        "ENZSYN-YBR084W": 7.7844159e-08,
        "ENZSYN-YBR085W": 2.212716771e-06,
        "ENZSYN-YBR104W": 1.3205404e-08,
        "ENZSYN-YBR117C": 8.2463635e-08,
        "ENZSYN-YBR121C": 5.7690259e-08,
        "ENZSYN-YBR159W": 1.0878459e-08,
        "ENZSYN-YBR166C": 1.145829e-09,
        "ENZSYN-YBR196C": 2.154743545e-06,
        "ENZSYN-YBR248C": 5.9425623e-08,
        "ENZSYN-YBR249C": 2.37997228e-07,
        "ENZSYN-YBR265W": 7.80011e-09,
        "ENZSYN-YBR294W": 2.92782e-09,
        "ENZSYN-YBR296C": 2.535964e-09,
        "ENZSYN-YCL018W": 9.319616e-09,
        "ENZSYN-YCL030C": 1.58589323e-07,
        "ENZSYN-YCL040W": 1.73011668e-07,
        "ENZSYN-YCL050C": 7.2089084e-08,
        "ENZSYN-YCR012W": 3.2650587338e-05,
        "ENZSYN-YCR028C": 0.0,
        "ENZSYN-YCR034W": 1.9895212e-08,
        "ENZSYN-YCR053W": 9.0691786e-08,
        "ENZSYN-YCR068W": 3.91187e-10,
        "ENZSYN-YDL015C": 1.2920553e-08,
        "ENZSYN-YDL022W": 2.562569e-09,
        "ENZSYN-YDL045C": 1.136298e-09,
        "ENZSYN-YDL052C": 3.5299775e-08,
        "ENZSYN-YDL055C": 2.33332951e-07,
        "ENZSYN-YDL103C": 1.532428e-08,
        "ENZSYN-YDL131W": 2.804123e-08,
        "ENZSYN-YDL166C": 2.267599364e-06,
        "ENZSYN-YDR007W": 1.1763457e-08,
        "ENZSYN-YDR037W": 7.9407088e-08,
        "ENZSYN-YDR050C": 4.322976787e-06,
        "ENZSYN-YDR127W": 2.8702627e-08,
        "ENZSYN-YDR158W": 1.85558085e-07,
        "ENZSYN-YDR232W": 1.90235791e-07,
        "ENZSYN-YDR234W": 8.9856766e-08,
        "ENZSYN-YDR297W": 6.09224e-10,
        "ENZSYN-YDR300C": 1.3306564e-08,
        "ENZSYN-YDR341C": 2.04316612e-07,
        "ENZSYN-YDR345C": 6.08142865e-07,
        "ENZSYN-YDR353W": 1.13243516e-07,
        "ENZSYN-YDR354W": 1.1199288e-08,
        "ENZSYN-YDR408C": 3.399493e-09,
        "ENZSYN-YDR454C": 9.344781e-09,
        "ENZSYN-YDR456W": 1.139284e-09,
        "ENZSYN-YDR481C": 0.0,
        "ENZSYN-YDR497C": 0.0,
        "ENZSYN-YDR531W": 3.130571e-09,
        "ENZSYN-YEL021W": 1.7060832e-08,
        "ENZSYN-YEL058W": 1.2732395e-08,
        "ENZSYN-YER003C": 1.16518609e-07,
        "ENZSYN-YER023W": 2.5758871e-08,
        "ENZSYN-YER026C": 2.0678139e-08,
        "ENZSYN-YER043C": 1.696204799e-06,
        "ENZSYN-YER052C": 2.09197248e-07,
        "ENZSYN-YER055C": 3.67369204e-07,
        "ENZSYN-YER069W": 1.16542195e-07,
        "ENZSYN-YER081W": 1.34028048e-07,
        "ENZSYN-YER091C": 2.04560604e-06,
        "ENZSYN-YER170W": 0.0,
        "ENZSYN-YFL017C": 5.339418e-09,
        "ENZSYN-YFL045C": 1.06583924e-07,
        "ENZSYN-YFR025C": 1.6114347e-08,
        "ENZSYN-YFR053C": 9.78033399e-07,
        "ENZSYN-YGL001C": 3.6944631e-08,
        "ENZSYN-YGL008C": 3.5649603704e-05,
        "ENZSYN-YGL009C": 1.92531938e-07,
        "ENZSYN-YGL012W": 7.686846e-09,
        "ENZSYN-YGL026C": 1.00272152e-07,
        "ENZSYN-YGL040C": 0.0,
        "ENZSYN-YGL055W": 1.7196141e-08,
        "ENZSYN-YGL062W": 4.492507e-09,
        "ENZSYN-YGL125W": 6.3343577e-08,
        "ENZSYN-YGL148W": 8.999315e-09,
        "ENZSYN-YGL184C": 3.741671e-08,
        "ENZSYN-YGL202W": 4.7960556e-08,
        "ENZSYN-YGL234W": 1.07291888e-07,
        "ENZSYN-YGL255W": 1.13695449e-07,
        "ENZSYN-YGR010W": 1.181663e-09,
        "ENZSYN-YGR060W": 3.5162759e-08,
        "ENZSYN-YGR061C": 4.1401477e-08,
        "ENZSYN-YGR094W_c": 1.09734742e-07,
        "ENZSYN-YGR124W": 1.61861514e-07,
        "ENZSYN-YGR143W": 1.6137201e-08,
        "ENZSYN-YGR157W": 1.7497349e-08,
        "ENZSYN-YGR175C": 3.1101835e-08,
        "ENZSYN-YGR185C": 7.0072671e-08,
        "ENZSYN-YGR191W": 0.0,
        "ENZSYN-YGR192C": 7.11716052e-07,
        "ENZSYN-YGR204W": 7.1774343e-08,
        "ENZSYN-YGR208W": 9.2236e-09,
        "ENZSYN-YGR260W": 1.953508e-09,
        "ENZSYN-YGR267C": 1.288108e-09,
        "ENZSYN-YGR277C": 7.181307e-09,
        "ENZSYN-YHR002W": 3.82801e-10,
        "ENZSYN-YHR011W": 3.8618657e-08,
        "ENZSYN-YHR018C": 3.379895e-08,
        "ENZSYN-YHR019C": 1.3947524e-07,
        "ENZSYN-YHR020W": 5.8440621e-08,
        "ENZSYN-YHR025W": 1.5031845e-08,
        "ENZSYN-YHR072W": 6.014181e-09,
        "ENZSYN-YHR074W_c": 9.516004e-09,
        "ENZSYN-YHR174W": 1.2589744205e-05,
        "ENZSYN-YHR190W": 6.8126137e-08,
        "ENZSYN-YHR208W": 5.5949632e-08,
        "ENZSYN-YHR216W": 5.179125e-09,
        "ENZSYN-YIL020C": 4.625733e-09,
        "ENZSYN-YIL078W": 1.54070731e-07,
        "ENZSYN-YIL083C": 5.261881e-09,
        "ENZSYN-YIL094C": 1.92177371e-07,
        "ENZSYN-YIL116W": 1.01573371e-07,
        "ENZSYN-YIR034C": 1.84379885e-07,
        "ENZSYN-YJL088W": 1.524624e-07,
        "ENZSYN-YJL097W": 3.276143e-08,
        "ENZSYN-YJL121C": 8.2463635e-08,
        "ENZSYN-YJL130C": 1.66240304e-07,
        "ENZSYN-YJL167W": 1.92726902e-07,
        "ENZSYN-YJR016C": 7.4377312e-08,
        "ENZSYN-YJR049C": 7.21796e-10,
        "ENZSYN-YJR057W": 7.73352e-10,
        "ENZSYN-YJR073C": 5.5955825e-08,
        "ENZSYN-YJR077C": 3.71349607e-07,
        "ENZSYN-YJR095W": 5.709446e-09,
        "ENZSYN-YJR103W": 2.6927255e-08,
        "ENZSYN-YJR105W": 2.5849419e-08,
        "ENZSYN-YJR130C": 5.335485e-09,
        "ENZSYN-YJR139C": 1.52931096e-07,
        "ENZSYN-YJR148W": 1.473146e-09,
        "ENZSYN-YKL001C": 1.36843875e-07,
        "ENZSYN-YKL024C_c": 3.716846e-09,
        "ENZSYN-YKL029C": 2.6696872e-08,
        "ENZSYN-YKL035W": 6.700784e-09,
        "ENZSYN-YKL060C": 5.633233674e-06,
        "ENZSYN-YKL067W": 1.6233097e-08,
        "ENZSYN-YKL085W": 2.356593e-09,
        "ENZSYN-YKL120W": 5.2630934e-08,
        "ENZSYN-YKL216W": 8.222701e-09,
        "ENZSYN-YKR039W_rm": 1.1658426e-08,
        "ENZSYN-YKR052C": 3.4071844e-08,
        "ENZSYN-YLL018C": 3.2933093e-08,
        "ENZSYN-YLR027C_c": 8.4228306e-08,
        "ENZSYN-YLR028C": 1.44240315e-07,
        "ENZSYN-YLR044C": 5.7315731e-07,
        "ENZSYN-YLR058C": 3.14862723e-07,
        "ENZSYN-YLR089C": 2.609565e-09,
        "ENZSYN-YLR100W": 1.4416904e-08,
        "ENZSYN-YLR153C": 2.9587268373e-05,
        "ENZSYN-YLR180W": 2.5017445e-08,
        "ENZSYN-YLR245C": 8.40234e-10,
        "ENZSYN-YLR303W": 5.5973129e-08,
        "ENZSYN-YLR304C_m": 3.4690349e-08,
        "ENZSYN-YLR348C": 1.2059686e-08,
        "ENZSYN-YLR354C": 7.595672e-09,
        "ENZSYN-YLR355C": 1.030778732e-06,
        "ENZSYN-YLR359W": 7.7881758e-08,
        "ENZSYN-YLR372W": 3.315869e-09,
        "ENZSYN-YLR420W": 1.1675929e-08,
        "ENZSYN-YML075C": 1.8449803e-08,
        "ENZSYN-YML120C": 5.045953e-09,
        "ENZSYN-YML126C": 2.38412671e-07,
        "ENZSYN-YMR058W": 4.797633e-09,
        "ENZSYN-YMR062C": 4.1828467e-08,
        "ENZSYN-YMR084W": 5.1641328e-08,
        "ENZSYN-YMR105C": 1.7991513e-08,
        "ENZSYN-YMR113W": 0.0,
        "ENZSYN-YMR145C": 1.828421192e-06,
        "ENZSYN-YMR165C": 4.38089e-10,
        "ENZSYN-YMR208W": 6.200486e-09,
        "ENZSYN-YMR217W": 4.5223054e-08,
        "ENZSYN-YMR220W": 3.413657e-09,
        "ENZSYN-YMR267W": 4.135082e-08,
        "ENZSYN-YMR271C": 1.7815518e-08,
        "ENZSYN-YMR272C": 1.4989082e-08,
        "ENZSYN-YMR300C": 4.3676187e-08,
        "ENZSYN-YNL104C_m": 2.3641638e-08,
        "ENZSYN-YNL142W": 1.249929788e-06,
        "ENZSYN-YNL169C": 1.293507e-09,
        "ENZSYN-YNL220W": 1.54656359e-07,
        "ENZSYN-YNL247W": 2.438056e-08,
        "ENZSYN-YNL256W": 1.233438e-09,
        "ENZSYN-YNL277W": 2.5426328e-08,
        "ENZSYN-YNL280C": 5.39148e-10,
        "ENZSYN-YNL316C": 3.380534e-09,
        "ENZSYN-YNR016C": 7.6613201e-08,
        "ENZSYN-YNR019W": 6.954907e-09,
        "ENZSYN-YNR043W": 4.1574228e-08,
        "ENZSYN-YNR050C": 2.05391336e-07,
        "ENZSYN-YOL058W": 1.12423784e-07,
        "ENZSYN-YOL064C": 2.604265e-08,
        "ENZSYN-YOL097C": 2.208975e-08,
        "ENZSYN-YOL122C": 5.39236e-10,
        "ENZSYN-YOL126C": 2.4320127e-08,
        "ENZSYN-YOL130W": 1.4312145e-08,
        "ENZSYN-YOL140W": 1.958684e-08,
        "ENZSYN-YOR074C": 1.143521e-09,
        "ENZSYN-YOR095C": 4.291961e-09,
        "ENZSYN-YOR128C": 7.0336273e-08,
        "ENZSYN-YOR130C": 3.045797e-09,
        "ENZSYN-YOR168W": 6.9943845e-08,
        "ENZSYN-YOR184W": 1.38625328e-07,
        "ENZSYN-YOR202W": 2.4635809e-08,
        "ENZSYN-YOR209C": 4.4391822e-08,
        "ENZSYN-YOR222W": 5.250629e-08,
        "ENZSYN-YOR236W_c": 8.5414e-10,
        "ENZSYN-YOR245C_rm": 2.201622e-09,
        "ENZSYN-YOR278W": 4.7237785e-08,
        "ENZSYN-YOR283W": 2.607595973e-06,
        "ENZSYN-YOR306C": 2.22426e-10,
        "ENZSYN-YOR323C": 4.8971393e-08,
        "ENZSYN-YOR335C": 8.6530681e-08,
        "ENZSYN-YOR374W": 2.5655528682e-05,
        "ENZSYN-YPL028W": 8.5592815056e-05,
        "ENZSYN-YPL061W": 7.63318389e-06,
        "ENZSYN-YPL117C": 1.8580633e-08,
        "ENZSYN-YPL160W": 7.6441068e-08,
        "ENZSYN-YPL262W_c": 1.5539978e-08,
        "ENZSYN-YPL262W_m": 5.76474e-10,
        "ENZSYN-YPR001W": 1.3993089e-08,
        "ENZSYN-YPR033C_c": 4.1146004e-08,
        "ENZSYN-YPR035W": 3.5160494e-08,
        "ENZSYN-YPR058W": 2.495705e-09,
        "ENZSYN-YPR060C": 2.4233475e-08,
        "ENZSYN-YPR113W": 8.92734e-09,
        "ENZSYN-YPR183W": 1.21431046e-07,
        "PROSYN-PROTDUMMY": 0.000412546497765,
        "PROSYN-Q0045": 6.44620129e-07,
        "PROSYN-Q0080": 1.27887262e-07,
        "PROSYN-Q0085": 1.27887262e-07,
        "PROSYN-Q0105": 5.27704053e-07,
        "PROSYN-Q0130": 1.278872625e-06,
        "PROSYN-Q0140": 1.941561e-09,
        "PROSYN-Q0250": 6.44620129e-07,
        "PROSYN-Q0275": 6.44620129e-07,
        "PROSYN-YAL012W": 1.0768386e-07,
        "PROSYN-YAL023C": 1.766801e-08,
        "PROSYN-YAL038W": 3.4669790455e-05,
        "PROSYN-YAL044C": 4.759453e-09,
        "PROSYN-YAL062W": 8.18534507e-07,
        "PROSYN-YAR015W": 1.06309231e-07,
        "PROSYN-YBL011W": 6.627575e-09,
        "PROSYN-YBL038W": 1.941561e-09,
        "PROSYN-YBL045C": 5.27704053e-07,
        "PROSYN-YBL072C": 7.49963124e-07,
        "PROSYN-YBL076C": 1.1215821e-07,
        "PROSYN-YBL087C": 7.49963124e-07,
        "PROSYN-YBL090W": 1.941561e-09,
        "PROSYN-YBL092W": 7.49963124e-07,
        "PROSYN-YBL099W": 3.83661787e-07,
        "PROSYN-YBR023C": 6.334793e-09,
        "PROSYN-YBR029C": 3.6688579e-08,
        "PROSYN-YBR031W": 7.49963124e-07,
        "PROSYN-YBR039W": 1.27887262e-07,
        "PROSYN-YBR084C-A": 7.49963124e-07,
        "PROSYN-YBR084W": 1.55688317e-07,
        "PROSYN-YBR085W": 4.425433543e-06,
        "PROSYN-YBR104W": 1.3205404e-08,
        "PROSYN-YBR115C": 5.9166187e-08,
        "PROSYN-YBR117C": 1.6492727e-07,
        "PROSYN-YBR121C": 1.15380518e-07,
        "PROSYN-YBR122C": 1.941561e-09,
        "PROSYN-YBR126C": 9.344644e-09,
        "PROSYN-YBR146W": 1.941561e-09,
        "PROSYN-YBR159W": 1.0878459e-08,
        "PROSYN-YBR166C": 1.145829e-09,
        "PROSYN-YBR191W": 7.49963124e-07,
        "PROSYN-YBR196C": 4.30948709e-06,
        "PROSYN-YBR221C": 5.001391e-09,
        "PROSYN-YBR248C": 5.9425623e-08,
        "PROSYN-YBR249C": 2.37997228e-07,
        "PROSYN-YBR251W": 1.941561e-09,
        "PROSYN-YBR265W": 7.80011e-09,
        "PROSYN-YBR268W": 1.941561e-09,
        "PROSYN-YBR282W": 1.941561e-09,
        "PROSYN-YBR294W": 2.92782e-09,
        "PROSYN-YBR296C": 2.535964e-09,
        "PROSYN-YCL009C": 8.5357843e-08,
        "PROSYN-YCL018W": 1.8639232e-08,
        "PROSYN-YCL030C": 1.58589323e-07,
        "PROSYN-YCL040W": 1.73011668e-07,
        "PROSYN-YCL050C": 7.2089084e-08,
        "PROSYN-YCR003W": 1.941561e-09,
        "PROSYN-YCR012W": 3.2650587338e-05,
        "PROSYN-YCR028C": 0.0,
        "PROSYN-YCR031C": 7.49963124e-07,
        "PROSYN-YCR034W": 1.9895212e-08,
        "PROSYN-YCR046C": 1.941561e-09,
        "PROSYN-YCR053W": 9.0691786e-08,
        "PROSYN-YCR068W": 3.91187e-10,
        "PROSYN-YCR071C": 1.941561e-09,
        "PROSYN-YDL004W": 1.27887262e-07,
        "PROSYN-YDL015C": 1.2920553e-08,
        "PROSYN-YDL022W": 2.562569e-09,
        "PROSYN-YDL040C": 5.5973129e-08,
        "PROSYN-YDL045C": 1.136298e-09,
        "PROSYN-YDL045W-A": 1.941561e-09,
        "PROSYN-YDL052C": 3.5299775e-08,
        "PROSYN-YDL055C": 2.33332951e-07,
        "PROSYN-YDL067C": 6.44620129e-07,
        "PROSYN-YDL075W": 7.49963124e-07,
        "PROSYN-YDL081C": 7.49963124e-07,
        "PROSYN-YDL082W": 7.49963124e-07,
        "PROSYN-YDL095W": 1.766801e-08,
        "PROSYN-YDL103C": 1.532428e-08,
        "PROSYN-YDL130W": 7.49963124e-07,
        "PROSYN-YDL131W": 2.804123e-08,
        "PROSYN-YDL166C": 2.267599364e-06,
        "PROSYN-YDL184C": 7.49963124e-07,
        "PROSYN-YDL191W": 7.49963124e-07,
        "PROSYN-YDL202W": 1.941561e-09,
        "PROSYN-YDR007W": 1.1763457e-08,
        "PROSYN-YDR019C": 4.759453e-09,
        "PROSYN-YDR025W": 7.49963124e-07,
        "PROSYN-YDR036C": 1.941561e-09,
        "PROSYN-YDR037W": 1.58814176e-07,
        "PROSYN-YDR041W": 1.941561e-09,
        "PROSYN-YDR044W": 0.0,
        "PROSYN-YDR047W": 0.0,
        "PROSYN-YDR050C": 8.645953575e-06,
        "PROSYN-YDR062W": 4.502642e-09,
        "PROSYN-YDR064W": 7.49963124e-07,
        "PROSYN-YDR074W": 9.344644e-09,
        "PROSYN-YDR115W": 1.941561e-09,
        "PROSYN-YDR116C": 1.941561e-09,
        "PROSYN-YDR127W": 5.7405254e-08,
        "PROSYN-YDR158W": 3.71116171e-07,
        "PROSYN-YDR175C": 1.941561e-09,
        "PROSYN-YDR178W": 2.36364e-10,
        "PROSYN-YDR232W": 3.80471582e-07,
        "PROSYN-YDR234W": 8.9856766e-08,
        "PROSYN-YDR237W": 1.941561e-09,
        "PROSYN-YDR296W": 1.941561e-09,
        "PROSYN-YDR297W": 6.09224e-10,
        "PROSYN-YDR298C": 1.27887262e-07,
        "PROSYN-YDR300C": 1.3306564e-08,
        "PROSYN-YDR322C-A": 6.3943631e-08,
        "PROSYN-YDR322W": 1.941561e-09,
        "PROSYN-YDR337W": 1.941561e-09,
        "PROSYN-YDR341C": 2.04316612e-07,
        "PROSYN-YDR345C": 6.08142865e-07,
        "PROSYN-YDR347W": 1.941561e-09,
        "PROSYN-YDR353W": 2.26487032e-07,
        "PROSYN-YDR354W": 1.1199288e-08,
        "PROSYN-YDR367W": 1.4622682e-08,
        "PROSYN-YDR376W": 9.88041e-10,
        "PROSYN-YDR377W": 1.27887262e-07,
        "PROSYN-YDR382W": 7.49963124e-07,
        "PROSYN-YDR405W": 1.941561e-09,
        "PROSYN-YDR408C": 3.399493e-09,
        "PROSYN-YDR450W": 7.49963124e-07,
        "PROSYN-YDR454C": 9.344781e-09,
        "PROSYN-YDR456W": 1.139284e-09,
        "PROSYN-YDR462W": 1.941561e-09,
        "PROSYN-YDR481C": 0.0,
        "PROSYN-YDR494W": 1.941561e-09,
        "PROSYN-YDR497C": 0.0,
        "PROSYN-YDR529C": 5.27704053e-07,
        "PROSYN-YDR531W": 3.130571e-09,
        "PROSYN-YEL021W": 1.7060832e-08,
        "PROSYN-YEL024W": 5.27704053e-07,
        "PROSYN-YEL050C": 1.941561e-09,
        "PROSYN-YEL054C": 7.49963124e-07,
        "PROSYN-YEL058W": 1.2732395e-08,
        "PROSYN-YER003C": 1.16518609e-07,
        "PROSYN-YER023W": 1.03035486e-07,
        "PROSYN-YER026C": 2.0678139e-08,
        "PROSYN-YER043C": 1.696204799e-06,
        "PROSYN-YER050C": 1.941561e-09,
        "PROSYN-YER052C": 2.09197248e-07,
        "PROSYN-YER055C": 3.67369204e-07,
        "PROSYN-YER056C-A": 7.49963124e-07,
        "PROSYN-YER069W": 1.16542195e-07,
        "PROSYN-YER070W": 3.3510046e-08,
        "PROSYN-YER074W": 7.49963124e-07,
        "PROSYN-YER081W": 1.34028048e-07,
        "PROSYN-YER090W": 6.3154621e-08,
        "PROSYN-YER091C": 2.04560604e-06,
        "PROSYN-YER099C": 2.5055803e-08,
        "PROSYN-YER141W": 9.88041e-10,
        "PROSYN-YER170W": 0.0,
        "PROSYN-YER178W": 5.001391e-09,
        "PROSYN-YFL017C": 1.0678836e-08,
        "PROSYN-YFL018C": 9.761259e-09,
        "PROSYN-YFL022C": 4.5051299e-08,
        "PROSYN-YFL045C": 2.13167847e-07,
        "PROSYN-YFR015C": 2.4938e-10,
        "PROSYN-YFR025C": 1.6114347e-08,
        "PROSYN-YFR030W": 1.52556607e-07,
        "PROSYN-YFR032C-A": 7.49963124e-07,
        "PROSYN-YFR033C": 5.27704053e-07,
        "PROSYN-YFR053C": 1.956066799e-06,
        "PROSYN-YGL001C": 3.6944631e-08,
        "PROSYN-YGL008C": 3.5649603704e-05,
        "PROSYN-YGL009C": 1.92531938e-07,
        "PROSYN-YGL012W": 7.686846e-09,
        "PROSYN-YGL026C": 1.00272152e-07,
        "PROSYN-YGL030W": 7.49963124e-07,
        "PROSYN-YGL031C": 7.49963124e-07,
        "PROSYN-YGL040C": 2.24601e-10,
        "PROSYN-YGL055W": 1.7196141e-08,
        "PROSYN-YGL062W": 1.7970029e-08,
        "PROSYN-YGL068W": 1.941561e-09,
        "PROSYN-YGL076C": 7.49963124e-07,
        "PROSYN-YGL080W": 2.41689e-09,
        "PROSYN-YGL103W": 7.49963124e-07,
        "PROSYN-YGL105W": 6.2160533e-08,
        "PROSYN-YGL123W": 7.49963124e-07,
        "PROSYN-YGL125W": 6.3343577e-08,
        "PROSYN-YGL129C": 1.941561e-09,
        "PROSYN-YGL147C": 7.49963124e-07,
        "PROSYN-YGL148W": 3.599726e-08,
        "PROSYN-YGL154C": 5.9166187e-08,
        "PROSYN-YGL184C": 3.741671e-08,
        "PROSYN-YGL187C": 6.44620129e-07,
        "PROSYN-YGL189C": 7.49963124e-07,
        "PROSYN-YGL191W": 6.44620129e-07,
        "PROSYN-YGL202W": 9.5921112e-08,
        "PROSYN-YGL234W": 1.07291888e-07,
        "PROSYN-YGL245W": 1.9851312e-08,
        "PROSYN-YGL255W": 1.13695449e-07,
        "PROSYN-YGR010W": 4.72665e-09,
        "PROSYN-YGR027C": 7.49963124e-07,
        "PROSYN-YGR032W": 7.2412515e-08,
        "PROSYN-YGR060W": 3.5162759e-08,
        "PROSYN-YGR061C": 4.1401477e-08,
        "PROSYN-YGR076C": 1.941561e-09,
        "PROSYN-YGR084C": 1.941561e-09,
        "PROSYN-YGR094W_c": 1.09734742e-07,
        "PROSYN-YGR118W": 7.49963124e-07,
        "PROSYN-YGR124W": 1.61861514e-07,
        "PROSYN-YGR143W": 1.6137201e-08,
        "PROSYN-YGR157W": 1.7497349e-08,
        "PROSYN-YGR165W": 1.941561e-09,
        "PROSYN-YGR175C": 3.1101835e-08,
        "PROSYN-YGR180C": 3.3510046e-08,
        "PROSYN-YGR183C": 5.27704053e-07,
        "PROSYN-YGR185C": 1.40145342e-07,
        "PROSYN-YGR191W": 0.0,
        "PROSYN-YGR192C": 2.846864207e-06,
        "PROSYN-YGR193C": 2.500696e-09,
        "PROSYN-YGR204W": 1.43548687e-07,
        "PROSYN-YGR208W": 9.2236e-09,
        "PROSYN-YGR209C": 8.577333e-09,
        "PROSYN-YGR214W": 7.49963124e-07,
        "PROSYN-YGR215W": 1.941561e-09,
        "PROSYN-YGR220C": 1.941561e-09,
        "PROSYN-YGR240C": 8.1625319e-07,
        "PROSYN-YGR243W": 2.41689e-09,
        "PROSYN-YGR260W": 1.953508e-09,
        "PROSYN-YGR264C": 4.2309221e-08,
        "PROSYN-YGR267C": 1.2881082e-08,
        "PROSYN-YGR277C": 7.181307e-09,
        "PROSYN-YHL004W": 1.941561e-09,
        "PROSYN-YHL015W": 7.49963124e-07,
        "PROSYN-YHL033C": 7.49963124e-07,
        "PROSYN-YHR001W-A": 5.27704053e-07,
        "PROSYN-YHR002W": 3.82801e-10,
        "PROSYN-YHR007C": 3.4011928e-08,
        "PROSYN-YHR010W": 7.49963124e-07,
        "PROSYN-YHR011W": 7.7237313e-08,
        "PROSYN-YHR013C": 5.5973129e-08,
        "PROSYN-YHR018C": 1.35195802e-07,
        "PROSYN-YHR019C": 1.3947524e-07,
        "PROSYN-YHR020W": 5.8440621e-08,
        "PROSYN-YHR025W": 3.006369e-08,
        "PROSYN-YHR042W": 3.4011928e-08,
        "PROSYN-YHR051W": 6.44620129e-07,
        "PROSYN-YHR059W": 1.941561e-09,
        "PROSYN-YHR072W": 6.014181e-09,
        "PROSYN-YHR074W_c": 9.516004e-09,
        "PROSYN-YHR147C": 1.941561e-09,
        "PROSYN-YHR174W": 2.5179488411e-05,
        "PROSYN-YHR190W": 6.8126137e-08,
        "PROSYN-YHR208W": 1.11899265e-07,
        "PROSYN-YHR216W": 2.0716502e-08,
        "PROSYN-YIL020C": 4.625733e-09,
        "PROSYN-YIL066C": 3.3510046e-08,
        "PROSYN-YIL078W": 1.54070731e-07,
        "PROSYN-YIL083C": 1.0523762e-08,
        "PROSYN-YIL094C": 1.92177371e-07,
        "PROSYN-YIL116W": 1.01573371e-07,
        "PROSYN-YIL133C": 7.49963124e-07,
        "PROSYN-YIL148W": 7.49963124e-07,
        "PROSYN-YIR034C": 1.84379885e-07,
        "PROSYN-YJL026W": 3.3510046e-08,
        "PROSYN-YJL045W": 2.36364e-10,
        "PROSYN-YJL088W": 1.524624e-07,
        "PROSYN-YJL096W": 1.941561e-09,
        "PROSYN-YJL097W": 3.276143e-08,
        "PROSYN-YJL121C": 8.2463635e-08,
        "PROSYN-YJL130C": 1.66240304e-07,
        "PROSYN-YJL166W": 5.27704053e-07,
        "PROSYN-YJL167W": 1.92726902e-07,
        "PROSYN-YJL189W": 7.49963124e-07,
        "PROSYN-YJL190C": 7.49963124e-07,
        "PROSYN-YJR016C": 1.48754624e-07,
        "PROSYN-YJR049C": 4.330776e-09,
        "PROSYN-YJR057W": 1.546704e-09,
        "PROSYN-YJR073C": 5.5955825e-08,
        "PROSYN-YJR077C": 7.42699214e-07,
        "PROSYN-YJR095W": 5.709446e-09,
        "PROSYN-YJR101W": 1.941561e-09,
        "PROSYN-YJR103W": 5.3854509e-08,
        "PROSYN-YJR105W": 2.5849419e-08,
        "PROSYN-YJR109C": 5.8080139e-08,
        "PROSYN-YJR113C": 1.941561e-09,
        "PROSYN-YJR121W": 3.83661787e-07,
        "PROSYN-YJR123W": 7.49963124e-07,
        "PROSYN-YJR130C": 5.335485e-09,
        "PROSYN-YJR137C": 1.52556607e-07,
        "PROSYN-YJR139C": 3.05862191e-07,
        "PROSYN-YJR145C": 7.49963124e-07,
        "PROSYN-YJR148W": 2.946292e-09,
        "PROSYN-YKL001C": 1.36843875e-07,
        "PROSYN-YKL003C": 1.941561e-09,
        "PROSYN-YKL004W": 1.4622682e-08,
        "PROSYN-YKL006W": 7.49963124e-07,
        "PROSYN-YKL008C": 1.194426e-09,
        "PROSYN-YKL016C": 1.27887262e-07,
        "PROSYN-YKL024C_c": 3.716846e-09,
        "PROSYN-YKL029C": 2.6696872e-08,
        "PROSYN-YKL035W": 5.3606276e-08,
        "PROSYN-YKL060C": 1.1266467348e-05,
        "PROSYN-YKL067W": 6.4932388e-08,
        "PROSYN-YKL085W": 4.713186e-09,
        "PROSYN-YKL088W": 2.7228e-09,
        "PROSYN-YKL120W": 5.2630934e-08,
        "PROSYN-YKL138C": 1.941561e-09,
        "PROSYN-YKL141W": 2.36364e-10,
        "PROSYN-YKL156W": 7.49963124e-07,
        "PROSYN-YKL167C": 1.941561e-09,
        "PROSYN-YKL170W": 1.941561e-09,
        "PROSYN-YKL180W": 7.49963124e-07,
        "PROSYN-YKL181W": 2.5055803e-08,
        "PROSYN-YKL182W": 1.76802335e-07,
        "PROSYN-YKL211C": 6.3154621e-08,
        "PROSYN-YKL216W": 1.6445401e-08,
        "PROSYN-YKR006C": 1.941561e-09,
        "PROSYN-YKR039W_rm": 1.1658426e-08,
        "PROSYN-YKR052C": 3.4071844e-08,
        "PROSYN-YKR057W": 7.49963124e-07,
        "PROSYN-YKR058W": 2.4938e-10,
        "PROSYN-YKR072C": 2.7228e-09,
        "PROSYN-YKR085C": 1.941561e-09,
        "PROSYN-YLL018C": 6.5866187e-08,
        "PROSYN-YLL041C": 2.36364e-10,
        "PROSYN-YLR027C_c": 1.68456613e-07,
        "PROSYN-YLR028C": 2.88480631e-07,
        "PROSYN-YLR029C": 7.49963124e-07,
        "PROSYN-YLR038C": 6.44620129e-07,
        "PROSYN-YLR044C": 2.292629241e-06,
        "PROSYN-YLR058C": 1.259450891e-06,
        "PROSYN-YLR060W": 4.5051299e-08,
        "PROSYN-YLR061W": 7.49963124e-07,
        "PROSYN-YLR075W": 7.49963124e-07,
        "PROSYN-YLR089C": 5.219129e-09,
        "PROSYN-YLR100W": 1.4416904e-08,
        "PROSYN-YLR153C": 2.9587268373e-05,
        "PROSYN-YLR167W": 7.49963124e-07,
        "PROSYN-YLR180W": 1.00069782e-07,
        "PROSYN-YLR185W": 7.49963124e-07,
        "PROSYN-YLR245C": 1.680467e-09,
        "PROSYN-YLR287C-A": 7.49963124e-07,
        "PROSYN-YLR295C": 1.27887262e-07,
        "PROSYN-YLR303W": 2.23892516e-07,
        "PROSYN-YLR304C_m": 3.4690349e-08,
        "PROSYN-YLR312W-A": 1.941561e-09,
        "PROSYN-YLR325C": 7.49963124e-07,
        "PROSYN-YLR340W": 7.49963124e-07,
        "PROSYN-YLR344W": 7.49963124e-07,
        "PROSYN-YLR348C": 2.4119373e-08,
        "PROSYN-YLR354C": 1.5191345e-08,
        "PROSYN-YLR355C": 1.030778732e-06,
        "PROSYN-YLR359W": 3.11527034e-07,
        "PROSYN-YLR372W": 3.315869e-09,
        "PROSYN-YLR388W": 7.49963124e-07,
        "PROSYN-YLR395C": 6.44620129e-07,
        "PROSYN-YLR420W": 1.1675929e-08,
        "PROSYN-YLR439W": 1.941561e-09,
        "PROSYN-YLR441C": 7.49963124e-07,
        "PROSYN-YML009C": 1.941561e-09,
        "PROSYN-YML024W": 7.49963124e-07,
        "PROSYN-YML025C": 1.941561e-09,
        "PROSYN-YML073C": 7.49963124e-07,
        "PROSYN-YML075C": 1.8449803e-08,
        "PROSYN-YML081C-A": 6.3943631e-08,
        "PROSYN-YML100W": 9.344644e-09,
        "PROSYN-YML120C": 5.045953e-09,
        "PROSYN-YML126C": 2.38412671e-07,
        "PROSYN-YMR024W": 1.941561e-09,
        "PROSYN-YMR058W": 4.797633e-09,
        "PROSYN-YMR062C": 8.3656935e-08,
        "PROSYN-YMR084W": 5.1641328e-08,
        "PROSYN-YMR105C": 1.7991513e-08,
        "PROSYN-YMR108W": 8.5357843e-08,
        "PROSYN-YMR113W": 0.0,
        "PROSYN-YMR116C": 7.49963124e-07,
        "PROSYN-YMR143W": 7.49963124e-07,
        "PROSYN-YMR145C": 1.828421192e-06,
        "PROSYN-YMR158W": 1.941561e-09,
        "PROSYN-YMR165C": 4.38089e-10,
        "PROSYN-YMR188C": 1.941561e-09,
        "PROSYN-YMR189W": 4.759453e-09,
        "PROSYN-YMR193W": 1.941561e-09,
        "PROSYN-YMR194W": 7.49963124e-07,
        "PROSYN-YMR205C": 8.1625319e-07,
        "PROSYN-YMR208W": 1.2400973e-08,
        "PROSYN-YMR217W": 9.0446108e-08,
        "PROSYN-YMR220W": 3.413657e-09,
        "PROSYN-YMR225C": 1.941561e-09,
        "PROSYN-YMR242C": 7.49963124e-07,
        "PROSYN-YMR256C": 6.44620129e-07,
        "PROSYN-YMR267W": 8.2701639e-08,
        "PROSYN-YMR271C": 3.5631036e-08,
        "PROSYN-YMR272C": 1.4989082e-08,
        "PROSYN-YMR286W": 1.941561e-09,
        "PROSYN-YMR296C": 4.502642e-09,
        "PROSYN-YMR298W": 1.194426e-09,
        "PROSYN-YMR300C": 4.3676187e-08,
        "PROSYN-YNL005C": 1.941561e-09,
        "PROSYN-YNL037C": 2.3661612e-08,
        "PROSYN-YNL052W": 6.44620129e-07,
        "PROSYN-YNL071W": 2.500696e-09,
        "PROSYN-YNL081C": 1.941561e-09,
        "PROSYN-YNL104C_m": 4.7283275e-08,
        "PROSYN-YNL137C": 1.941561e-09,
        "PROSYN-YNL142W": 1.249929788e-06,
        "PROSYN-YNL162W": 7.49963124e-07,
        "PROSYN-YNL169C": 2.587014e-09,
        "PROSYN-YNL177C": 1.941561e-09,
        "PROSYN-YNL178W": 7.49963124e-07,
        "PROSYN-YNL185C": 1.941561e-09,
        "PROSYN-YNL220W": 3.09312718e-07,
        "PROSYN-YNL247W": 4.8761119e-08,
        "PROSYN-YNL252C": 1.941561e-09,
        "PROSYN-YNL256W": 2.466876e-09,
        "PROSYN-YNL277W": 2.5426328e-08,
        "PROSYN-YNL280C": 5.39148e-10,
        "PROSYN-YNL284C": 1.941561e-09,
        "PROSYN-YNL306W": 1.941561e-09,
        "PROSYN-YNL316C": 3.380534e-09,
        "PROSYN-YNR016C": 1.53226402e-07,
        "PROSYN-YNR019W": 6.954907e-09,
        "PROSYN-YNR022C": 1.941561e-09,
        "PROSYN-YNR043W": 8.3148456e-08,
        "PROSYN-YNR050C": 2.05391336e-07,
        "PROSYN-YOL039W": 7.49963124e-07,
        "PROSYN-YOL040C": 7.49963124e-07,
        "PROSYN-YOL058W": 4.49695135e-07,
        "PROSYN-YOL064C": 2.604265e-08,
        "PROSYN-YOL077W-A": 6.3943631e-08,
        "PROSYN-YOL097C": 4.4179501e-08,
        "PROSYN-YOL120C": 7.49963124e-07,
        "PROSYN-YOL121C": 7.49963124e-07,
        "PROSYN-YOL122C": 5.39236e-10,
        "PROSYN-YOL126C": 4.8640254e-08,
        "PROSYN-YOL127W": 7.49963124e-07,
        "PROSYN-YOL130W": 1.4312145e-08,
        "PROSYN-YOL140W": 1.958684e-08,
        "PROSYN-YOR054C": 2.7228e-09,
        "PROSYN-YOR063W": 7.49963124e-07,
        "PROSYN-YOR065W": 5.27704053e-07,
        "PROSYN-YOR074C": 2.287043e-09,
        "PROSYN-YOR095C": 4.291961e-09,
        "PROSYN-YOR096W": 7.49963124e-07,
        "PROSYN-YOR128C": 7.0336273e-08,
        "PROSYN-YOR130C": 3.045797e-09,
        "PROSYN-YOR136W": 2.3661612e-08,
        "PROSYN-YOR143C": 0.0,
        "PROSYN-YOR150W": 1.941561e-09,
        "PROSYN-YOR158W": 1.941561e-09,
        "PROSYN-YOR167C": 7.49963124e-07,
        "PROSYN-YOR168W": 6.9943845e-08,
        "PROSYN-YOR184W": 2.77250656e-07,
        "PROSYN-YOR202W": 2.4635809e-08,
        "PROSYN-YOR209C": 4.4391822e-08,
        "PROSYN-YOR222W": 5.250629e-08,
        "PROSYN-YOR236W_c": 8.5414e-10,
        "PROSYN-YOR245C_rm": 2.201622e-09,
        "PROSYN-YOR253W": 5.5973129e-08,
        "PROSYN-YOR278W": 4.7237785e-08,
        "PROSYN-YOR283W": 1.0430383893e-05,
        "PROSYN-YOR293W": 7.49963124e-07,
        "PROSYN-YOR303W": 5.8080139e-08,
        "PROSYN-YOR306C": 2.22426e-10,
        "PROSYN-YOR323C": 4.8971393e-08,
        "PROSYN-YOR335C": 8.6530681e-08,
        "PROSYN-YOR369C": 7.49963124e-07,
        "PROSYN-YOR374W": 2.5655528682e-05,
        "PROSYN-YPL013C": 1.941561e-09,
        "PROSYN-YPL028W": 8.5592815056e-05,
        "PROSYN-YPL061W": 7.63318389e-06,
        "PROSYN-YPL078C": 1.27887262e-07,
        "PROSYN-YPL081W": 7.49963124e-07,
        "PROSYN-YPL090C": 7.49963124e-07,
        "PROSYN-YPL117C": 1.8580633e-08,
        "PROSYN-YPL118W": 1.941561e-09,
        "PROSYN-YPL131W": 7.49963124e-07,
        "PROSYN-YPL143W": 7.49963124e-07,
        "PROSYN-YPL160W": 7.6441068e-08,
        "PROSYN-YPL173W": 1.941561e-09,
        "PROSYN-YPL183W-A": 1.941561e-09,
        "PROSYN-YPL220W": 7.49963124e-07,
        "PROSYN-YPL231W": 1.76802335e-07,
        "PROSYN-YPL252C": 9.88041e-10,
        "PROSYN-YPL262W_c": 6.2159914e-08,
        "PROSYN-YPL262W_m": 2.305897e-09,
        "PROSYN-YPL271W": 1.27887262e-07,
        "PROSYN-YPR001W": 2.7986178e-08,
        "PROSYN-YPR020W": 6.3943631e-08,
        "PROSYN-YPR033C_c": 4.1146004e-08,
        "PROSYN-YPR035W": 2.8128395e-07,
        "PROSYN-YPR043W": 7.49963124e-07,
        "PROSYN-YPR058W": 2.495705e-09,
        "PROSYN-YPR060C": 4.846695e-08,
        "PROSYN-YPR100W": 1.941561e-09,
        "PROSYN-YPR102C": 7.49963124e-07,
        "PROSYN-YPR113W": 8.92734e-09,
        "PROSYN-YPR165W": 7.2412515e-08,
        "PROSYN-YPR166C": 1.941561e-09,
        "PROSYN-YPR167C": 8.577333e-09,
        "PROSYN-YPR183W": 1.21431046e-07,
        "PROSYN-YPR191W": 5.27704053e-07,
        "RIBOSYN-ribomito": 1.941561e-09,
        "RIBOSYN-ribonuc": 7.49963124e-07,
        "RIBOSYN-rrna15s_m": 1.941561e-09,
        "RIBOSYN-rrna18s_c": 7.49963124e-07,
        "RIBOSYN-rrna21s_m": 1.941561e-09,
        "RIBOSYN-rrna25s_c": 7.49963124e-07,
        "RIBOSYN-rrna58s_c": 7.49963124e-07,
        "RIBOSYN-rrna5s_c": 7.49963124e-07,
        "RXN-13GS_c_FWD-GSC1RHO1": 0.101630484393213,
        "RXN-16GS_c_FWD-YGR143W": 0.026744933730518,
        "RXN-2OBUTt_c_m_FWD-SPONT": 0.027060656441763,
        "RXN-2OXOADPt_c_m_FWD-YOR222W": 0.017066166874893,
        "RXN-3C3HMPt_c_m_REV-YKL120W": 0.025332226311344,
        "RXN-3DSPHR_r_FWD-YBR265W": 0.000456917847657,
        "RXN-3HACD200_rm_FWD-YJL097W": 0.000456917847657,
        "RXN-3HACD220_rm_FWD-YJL097W": 0.000456917847657,
        "RXN-3HACD240_rm_FWD-YJL097W": 0.000456917847657,
        "RXN-3HACD260_rm_FWD-YJL097W": 0.000228458923828,
        "RXN-3MOPt_c_m_REV-SPONT": 0.027060656441763,
        "RXN-3OACE200_rm_FWD-YCR034W": 0.000456917847657,
        "RXN-3OACE220_rm_FWD-YCR034W": 0.000456917847657,
        "RXN-3OACE240_rm_FWD-YCR034W": 0.000456917847657,
        "RXN-3OACE260_rm_FWD-YLR372W": 0.000228458923828,
        "RXN-3OACR200_rm_FWD-YBR159W": 0.000456917847657,
        "RXN-3OACR220_rm_FWD-YBR159W": 0.000456917847657,
        "RXN-3OACR240_rm_FWD-YBR159W": 0.000456917847657,
        "RXN-3OACR260_rm_FWD-YBR159W": 0.000228458923828,
        "RXN-4ABZt_c_e_REV-SPONT": 6.258003261e-06,
        "RXN-4ABZt_c_m_FWD-SPONT": 6.258003261e-06,
        "RXN-5AOPt_c_m_REV-SPONT": 2.5267597167e-05,
        "RXN-AASADy_c_FWD-LYS25": 0.017066166874893,
        "RXN-AATA_c_FWD-YGL202W": 0.017066166874893,
        "RXN-ACACT40ir_m_FWD-YPL028W": 12.086319838727436,
        "RXN-ACACT40ir_m_REV-YPL028W": 12.062517415909918,
        "RXN-ACCOAC_c_FWD-YNR016C": 0.111923642455689,
        "RXN-ACGAM6PS_c_FWD-YFL017C": 0.002402738037236,
        "RXN-ACGAMPM_c_FWD-YEL058W": 0.002402738037236,
        "RXN-ACGK_m_FWD-YER069W": 0.01440483653344,
        "RXN-ACHBS_m_FWD-ILV26": 0.027060656441763,
        "RXN-ACLS_m_FWD-ILV26": 0.042982666940888,
        "RXN-ACOADS160_rm_FWD-YGL055W": 0.008050311815487,
        "RXN-ACOADS180_rm_FWD-YGL055W": 0.002953679298796,
        "RXN-ACONTa_m_FWD-YLR304C_m": 0.072552894925877,
        "RXN-ACONTb_m_FWD-YLR304C_m": 0.072552894925877,
        "RXN-ACOTAi_m_FWD-YOL140W": 0.01440483653344,
        "RXN-ACS_c_FWD-YLR153C": 12.698078572717177,
        "RXN-ADK1_c_FWD-YDL166C": 13.211110423381195,
        "RXN-ADK1_m_FWD-YER170W": 6.258003261e-06,
        "RXN-ADNK1_c_FWD-YJR105W": 0.013157332752069,
        "RXN-ADPATPt_c_m_FWD-YBR085W": 37.62329036272587,
        "RXN-ADSK_c_FWD-YKL001C": 0.02518790808853,
        "RXN-ADSL1r_c_FWD-YLR359W": 0.02147403020047,
        "RXN-ADSL2i_c_FWD-YLR359W": 0.009127891115199,
        "RXN-ADSS_c_FWD-YNL220W": 0.02147403020047,
        "RXN-AFAT_c_FWD-YDL045C": 1.516627539e-06,
        "RXN-AGPAT_rm_FWD-YDL052C": 0.006229325058133,
        "RXN-AGPRi_m_FWD-YER069W": 0.01440483653344,
        "RXN-AHCYSt_c_rm_REV-SPONT": 0.009190006815435,
        "RXN-AHCi_c_FWD-YER043C": 0.013157332752069,
        "RXN-AICART_c_FWD-YLR028C": 0.025679181716497,
        "RXN-AIRC1_c_FWD-YOR128C": 0.009127891115199,
        "RXN-AKGDH_m_FWD-KGDCPLX": 2.5267597167e-05,
        "RXN-AKGMALta_m_FWD-YOR222W": 0.139897572139636,
        "RXN-AKP1_c_FWD-YDR481C": 6.258003261e-06,
        "RXN-ALAS_m_FWD-YDR232W": 2.5267597167e-05,
        "RXN-ALATA_L_m_REV-YLR089C": 0.03531466764794,
        "RXN-ALATRS_c_FWD-YOR335C": 0.03531466764794,
        "RXN-ALAt_c_m_FWD-SPONT": 0.03531466764794,
        "RXN-ALDD2x_c_FWD-YOR374W": 11.544987906965334,
        "RXN-ALDD2y_c_FWD-YPL061W": 1.08400458159323,
        "RXN-AMETt_c_rm_FWD-SPONT": 0.009190006815435,
        "RXN-AMPt_c_l_REV-SPONT": 2.03218201e-07,
        "RXN-ANPRT_c_FWD-YDR354W": 0.005293555729638,
        "RXN-ANS_c_FWD-TRP23": 0.005293555729638,
        "RXN-ARGSL_c_FWD-YHR018C": 0.01440483653344,
        "RXN-ARGSS_c_FWD-YOL058W": 0.01440483653344,
        "RXN-ARGTRS_c_FWD-YDR341C": 0.01440483653344,
        "RXN-ASAD_c_FWD-YDR158W": 0.063873676357682,
        "RXN-ASNS1_c_FWD-YGR124W": 0.019097271481135,
        "RXN-ASNTRS_c_FWD-YHR019C": 0.019097271481135,
        "RXN-ASPCT_c_FWD-YJL130C": 0.008949323352034,
        "RXN-ASPK_c_FWD-YER052C": 0.063873676357682,
        "RXN-ASPTA_c_REV-YLR027C_c": 0.155492882532173,
        "RXN-ASPTRS_c_FWD-YLL018C": 0.018565853492212,
        "RXN-ATPASEP2e_c_FWD-YGL008C": 25.24550938683775,
        "RXN-ATPM_c_FWD-SPONT": 1.0,
        "RXN-ATPPRT_c_FWD-YER055C": 0.016551290601298,
        "RXN-ATPS_m_FWD-ATPSCPLX": 12.542010363823604,
        "RXN-ATPt_c_l_FWD-SPONT": 2.03218201e-07,
        "RXN-BPNT_c_FWD-YOL064C": 0.02518790808853,
        "RXN-C14STR_c_FWD-YNL280C": 0.003967020823421,
        "RXN-C24STR_r_FWD-YGL012W": 0.003967020823421,
        "RXN-C3STDH1_c_FWD-YGL001C": 0.003967020823421,
        "RXN-C3STDH2_c_FWD-YGL001C": 0.003967020823421,
        "RXN-C3STKR1_c_FWD-YLR100W": 0.003967020823421,
        "RXN-C3STKR2_c_FWD-YLR100W": 0.003967020823421,
        "RXN-C4STMO1_c_FWD-YGR060W": 0.003967020823421,
        "RXN-C4STMO2_c_FWD-YGR060W": 0.003967020823421,
        "RXN-C4STMO3_c_FWD-YGR060W": 0.003967020823421,
        "RXN-C4STMO4_c_FWD-YGR060W": 0.003967020823421,
        "RXN-CA2tps_c_e_FWD-YOL122C": 0.000128844253705,
        "RXN-CBL_c_FWD-YGL184C": 0.01683751962832,
        "RXN-CBPS_c_FWD-CPA12": 0.023354159885475,
        "RXN-CDPDAGS_rm_FWD-YBR029C": 0.005871547485587,
        "RXN-CERH124B_r_FWD-YMR272C": 4.5691784766e-05,
        "RXN-CERH126B_r_FWD-YMR272C": 4.5691784766e-05,
        "RXN-CERH2A24_r_FWD-YMR272C": 9.1383569531e-05,
        "RXN-CERH2A26_r_FWD-YMR272C": 9.1383569531e-05,
        "RXN-CERH324_r_FWD-YMR272C": 4.5691784766e-05,
        "RXN-CERH326_r_FWD-YMR272C": 4.5691784766e-05,
        "RXN-CERS124_r_FWD-LIP1LAC1": 9.1383569531e-05,
        "RXN-CERS126_r_FWD-LIP1LAC1": 9.1383569531e-05,
        "RXN-CERS2A24_r_FWD-LIP1LAC1": 0.000137075354297,
        "RXN-CERS2A26_r_FWD-LIP1LAC1": 0.000137075354297,
        "RXN-CERt_g_r_FWD-SPONT": 0.000456917847657,
        "RXN-CHLSTI_c_FWD-UNKNOWN": 0.003967020823421,
        "RXN-CHORM_c_FWD-YPR060C": 0.02497897498584,
        "RXN-CHORS_c_FWD-YGL148W": 0.030272530715478,
        "RXN-CHTNS_c_FWD-YBR023C": 0.002402738037236,
        "RXN-CMPt_c_rm_FWD-SPONT": 999.9941284525145,
        "RXN-CMPt_c_rm_REV-SPONT": 1000.0,
        "RXN-CO2t_c_e_FWD-SPONT": 1000.0,
        "RXN-CO2t_c_e_REV-SPONT": 987.1281094630809,
        "RXN-CO2t_c_m_REV-SPONT": 0.430519636858513,
        "RXN-CO2t_c_mm_REV-SPONT": 0.003886588611026,
        "RXN-CO2t_c_n_REV-SPONT": 0.391088358071183,
        "RXN-CO2t_c_r_REV-SPONT": 0.000456917847657,
        "RXN-CO2t_c_rm_REV-SPONT": 0.001599212466799,
        "RXN-COAt_c_l_FWD-SPONT": 2.03218201e-07,
        "RXN-COAt_c_m_FWD-YHR002W": 0.023802422817517,
        "RXN-COAt_c_r_REV-SPONT": 0.000913835695314,
        "RXN-COAt_c_rm_REV-SPONT": 0.015857228608926,
        "RXN-COBALT2t_c_e_FWD-SPONT": 3.78951412e-07,
        "RXN-CPPPGO_c_FWD-YDR044W": 3.005893039e-06,
        "RXN-CS_m_FWD-YPR001W": 0.072552894925877,
        "RXN-CTPS2_c_FWD-YJR103W": 0.004181866742164,
        "RXN-CTPt_c_rm_FWD-SPONT": 0.005871547485587,
        "RXN-CUtps_c_e_FWD-YOL122C": 1.3344798631e-05,
        "RXN-CYSS_c_FWD-YLR303W": 0.02518790808853,
        "RXN-CYSTGL_c_FWD-YAL012W": 0.027060656441763,
        "RXN-CYSTRS_c_FWD-YNL247W": 0.008331456887664,
        "RXN-CYTK1_c_FWD-UNKNOWN": 0.005890479058133,
        "RXN-CYTK2_c_FWD-UNKNOWN": 999.9996218948168,
        "RXN-CYTK2_c_REV-UNKNOWN": 1000.0,
        "RXN-DAGt_c_l_REV-SPONT": 0.000176034269237,
        "RXN-DAGt_c_rm_FWD-SPONT": 0.000176034269237,
        "RXN-DAGt_gm_rm_FWD-SPONT": 0.000456917847657,
        "RXN-DCYTD_c_FWD-YLR245C": 0.000378105183304,
        "RXN-DDPA_c_FWD-YBR249C": 0.030272530715478,
        "RXN-DGAT_rm_FWD-YOR245C_rm": 0.00099072968944,
        "RXN-DHAD1_m_FWD-YJR016C": 0.042982666940888,
        "RXN-DHAD2_m_FWD-YJR016C": 0.027060656441763,
        "RXN-DHFRi_c_FWD-YOR236W_c": 0.000384363186565,
        "RXN-DHFS_1_c_FWD-YMR113W": 6.258003261e-06,
        "RXN-DHNPA2i_m_FWD-YNL256W": 6.258003261e-06,
        "RXN-DHNPTt_c_m_FWD-SPONT": 6.258003261e-06,
        "RXN-DHORDfum_c_FWD-YKL216W": 0.008949323352034,
        "RXN-DHORTS_c_REV-YLR420W": 0.008949323352034,
        "RXN-DHPTt_c_m_REV-SPONT": 6.258003261e-06,
        "RXN-DHQS_c_FWD-YDR127W": 0.030272530715478,
        "RXN-DHQTi_c_FWD-YDR127W": 0.030272530715478,
        "RXN-DICAT7_c_FWD-SPONT": 2.96487777e-07,
        "RXN-DMATT_c_FWD-YJL167W": 0.007934140939172,
        "RXN-DOLPMMT_r_FWD-PMT12": 0.065492779202469,
        "RXN-DOLPMT_c_FWD-YPR183W": 0.065492779202469,
        "RXN-DOLPt_c_r_REV-SPONT": 0.065492779202469,
        "RXN-DPCOAK_c_FWD-UNKNOWN": 1.8872406359e-05,
        "RXN-DPMVD_c_FWD-YNR043W": 0.023802422817517,
        "RXN-DTMPK_c_FWD-YJR057W": 0.000378105183304,
        "RXN-DURIK1_c_FWD-UNKNOWN": 0.000378105183304,
        "RXN-ECOAR200_rm_FWD-YDL015C": 0.000456917847657,
        "RXN-ECOAR220_rm_FWD-YDL015C": 0.000456917847657,
        "RXN-ECOAR240_rm_FWD-YDL015C": 0.000456917847657,
        "RXN-ECOAR260_rm_FWD-YDL015C": 0.000228458923828,
        "RXN-ENO_c_FWD-YHR174W": 25.684639170810065,
        "RXN-ERGSTt_c_r_FWD-SPONT": 0.003158384487001,
        "RXN-ERGSTt_r_rm_FWD-SPONT": 0.00080863633642,
        "RXN-ERGTETROLt_c_e_FWD-SPONT": 1000.0,
        "RXN-ERGTETROLt_c_e_REV-SPONT": 1000.0,
        "RXN-ERGTETROLt_c_r_FWD-SPONT": 0.003967020823421,
        "RXN-EX_4abz_e_REV-SPONT": 6.258003261e-06,
        "RXN-EX_ca2_e_REV-SPONT": 0.000128844253705,
        "RXN-EX_co2_e_FWD-SPONT": 1000.0,
        "RXN-EX_co2_e_REV-SPONT": 987.1281094630809,
        "RXN-EX_cobalt2_e_REV-SPONT": 3.78951412e-07,
        "RXN-EX_cu2_e_REV-SPONT": 1.3344798631e-05,
        "RXN-EX_fe2_e_REV-SPONT": 7.0083245943e-05,
        "RXN-EX_gcald_e_FWD-SPONT": 6.258003261e-06,
        "RXN-EX_glc__D_e_REV-SPONT": 13.200000000000001,
        "RXN-EX_h2o_e_FWD-SPONT": 1000.0,
        "RXN-EX_h2o_e_REV-SPONT": 972.9804864494914,
        "RXN-EX_h_e_FWD-SPONT": 1000.0,
        "RXN-EX_h_e_REV-SPONT": 974.8585291849333,
        "RXN-EX_inost_e_REV-SPONT": 0.001277906219254,
        "RXN-EX_k_e_REV-SPONT": 0.060515219243167,
        "RXN-EX_mg2_e_REV-SPONT": 0.006440465038752,
        "RXN-EX_mn2_e_REV-SPONT": 9.915703316e-06,
        "RXN-EX_nac_e_REV-SPONT": 0.000604627498369,
        "RXN-EX_nh4_e_REV-SPONT": 0.562468404663372,
        "RXN-EX_o2_e_REV-SPONT": 18.911803371449185,
        "RXN-EX_pi_e_REV-SPONT": 0.035442939987003,
        "RXN-EX_pnto__R_e_REV-SPONT": 1.8931572546e-05,
        "RXN-EX_pydxn_e_REV-SPONT": 3.001832998e-06,
        "RXN-EX_ribflv_e_REV-SPONT": 0.00010009172501,
        "RXN-EX_so4_e_REV-SPONT": 0.028310858652222,
        "RXN-EX_thm_e_REV-SPONT": 2.651806706e-06,
        "RXN-EX_zn2_e_REV-SPONT": 0.000185351315004,
        "RXN-FACOAL161_l_FWD-YOR317W": 8.97658e-08,
        "RXN-FACOAL180_l_FWD-YOR317W": 5.389365e-08,
        "RXN-FACOAL181_l_FWD-YOR317W": 5.9558751e-08,
        "RXN-FBA_c_FWD-YKL060C": 12.912710763884245,
        "RXN-FCLT_m_FWD-YOR176W": 3.005893039e-06,
        "RXN-FE2t_c_e_FWD-YMR058W": 7.0083245943e-05,
        "RXN-FE2t_c_m_FWD-YKR052C": 3.005893039e-06,
        "RXN-FECOOR_m_FWD-FECOORCPLX2": 18.856514752973293,
        "RXN-FECRq6_m_FWD-FECRq6CPLX": 37.71302950594659,
        "RXN-FMNH_c_REV-YDL024C": 1.755638735e-06,
        "RXN-FMNRx_c_FWD-YLR011W": 3.599726e-08,
        "RXN-FOLD3_m_FWD-YNL256W": 6.258003261e-06,
        "RXN-FORt_c_m_FWD-SPONT": 0.011676623795014,
        "RXN-FRDPt_c_m_FWD-SPONT": 9.9292331e-08,
        "RXN-FTHFL_c_FWD-YGR204W": 0.015649902621696,
        "RXN-FTHFL_m_REV-YBR084W": 0.011676623795014,
        "RXN-FUM_c_FWD-YPL262W_c": 0.03957989894179,
        "RXN-FUM_m_FWD-YPL262W_m": 0.005426858907319,
        "RXN-FUMt_c_e_FWD-SPONT": 1000.0,
        "RXN-FUMt_c_e_REV-SPONT": 1000.0,
        "RXN-G3PAT_rm_FWD-YBL011W": 0.006229325058133,
        "RXN-G3PD1r_c_FWD-YDL022W": 0.006229325058133,
        "RXN-G5SADr_c_FWD-UNKNOWN": 0.009748638455061,
        "RXN-G5SDy_c_FWD-YOR323C": 0.009748638455061,
        "RXN-GALUi_c_FWD-YKL035W": 0.17982905931426,
        "RXN-GAPD_c_FWD-YGR192C": 25.790795175197495,
        "RXN-GARFT_c_FWD-YDR408C": 0.009127891115199,
        "RXN-GCALDt_c_e_REV-SPONT": 6.258003261e-06,
        "RXN-GCALDt_c_m_REV-SPONT": 6.258003261e-06,
        "RXN-GF6PTA_c_FWD-YMR084W": 0.002402738037236,
        "RXN-GHMT2r_c_FWD-YLR058C": 0.049530127773693,
        "RXN-GK2_c_FWD-YDR454C": 0.004205151516027,
        "RXN-GLCt_c_e_FWD-YDR345C": 13.200000000000001,
        "RXN-GLNS_c_FWD-YPR035W": 0.105898169235978,
        "RXN-GLNTRS_c_FWD-YOR168W": 0.01195172551424,
        "RXN-GLU5K_c_FWD-YDR300C": 0.009748638455061,
        "RXN-GLUDy_c_FWD-YAL062W": 0.512535774274379,
        "RXN-GLUPRT_c_FWD-YMR300C": 0.009127891115199,
        "RXN-GLUTRS_c_FWD-GUS1ARC1": 0.019350001947815,
        "RXN-GLUt_c_m_FWD-YBR104W": 0.081774781344366,
        "RXN-GLYC3Pt_c_rm_FWD-SPONT": 0.006229325058133,
        "RXN-GLYCL_m_FWD-GCV123LPD1": 0.011676623795014,
        "RXN-GLYGS_c_FWD-GSY1GLG1": 0.048997617398255,
        "RXN-GLYTRS_c_FWD-YBR121C": 0.028700345266313,
        "RXN-GLYt_c_m_FWD-YPR058W": 0.011701891392181,
        "RXN-GMPS2_c_FWD-YMR217W": 0.004205151516027,
        "RXN-GRTT_c_FWD-YJL167W": 0.007934140939172,
        "RXN-GTPCI_c_FWD-YGR267C": 6.258003261e-06,
        "RXN-H2Ot_c_e_FWD-SPONT": 972.9804864494914,
        "RXN-H2Ot_c_e_REV-SPONT": 1000.0,
        "RXN-H2Ot_c_l_FWD-SPONT": 1000.0,
        "RXN-H2Ot_c_l_REV-SPONT": 999.9998239657308,
        "RXN-H2Ot_c_m_FWD-SPONT": 938.2232358733518,
        "RXN-H2Ot_c_m_REV-SPONT": 1000.0,
        "RXN-H2Ot_c_n_FWD-SPONT": 0.391088358071183,
        "RXN-H2Ot_c_r_REV-SPONT": 0.004606705810141,
        "RXN-H2Ot_c_rm_REV-SPONT": 0.023249417122818,
        "RXN-HACNH_m_FWD-YDR234W": 0.017066166874893,
        "RXN-HCITR_m_FWD-YDR234W": 0.017066166874893,
        "RXN-HCITS_m_FWD-YDL131W": 0.017066166874893,
        "RXN-HCO3E_n_FWD-UNKNOWN": 0.391088358071183,
        "RXN-HCO3t_c_n_REV-SPONT": 0.391088358071183,
        "RXN-HDCAt_c_l_REV-SPONT": 3.3265195858e-05,
        "RXN-HDCEAt_c_l_REV-SPONT": 9.753637544e-05,
        "RXN-HDCEAt_x_FWD-SPONT": 1000.0,
        "RXN-HDCEAt_x_REV-SPONT": 1000.0,
        "RXN-HDCOAt_c_l_REV-SPONT": 8.97658e-08,
        "RXN-HDCOAt_c_rm_FWD-SPONT": 8.97658e-08,
        "RXN-HEME3_c_FWD-SPONT": 2.906600709e-06,
        "RXN-HEMEAt_c_m_FWD-SPONT": 9.9292331e-08,
        "RXN-HEMEOS_m_FWD-YPL172C": 9.9292331e-08,
        "RXN-HEX1_c_FWD-YCL040W": 1.984070024187031,
        "RXN-HEX1_c_FWD-YFR053C": 11.21592997581297,
        "RXN-HICITD_m_FWD-YIL094C": 0.017066166874893,
        "RXN-HISTD_c_FWD-YCL030C": 0.016551290601298,
        "RXN-HISTP_c_FWD-YFR025C": 0.016551290601298,
        "RXN-HISTRS_c_FWD-YPR033C_c": 0.016551290601298,
        "RXN-HMGCOAR_c_FWD-YML075C": 0.023802422817517,
        "RXN-HMGCOAS_m_FWD-YML126C": 0.023802422817517,
        "RXN-HMGCOAt_c_m_REV-SPONT": 0.023802422817517,
        "RXN-HOMOX_m_FWD-COX15ARH1YAH1": 9.9292331e-08,
        "RXN-HPPK2_m_FWD-YNL256W": 6.258003261e-06,
        "RXN-HSDx_c_FWD-YJR139C": 0.063873676357682,
        "RXN-HSERTA_c_FWD-YNL277W": 0.043898176070084,
        "RXN-HSK_c_FWD-YHR025W": 0.019975500287599,
        "RXN-HSTPT_c_FWD-YIL116W": 0.016551290601298,
        "RXN-HXCCOAt_c_r_FWD-SPONT": 0.000228458923828,
        "RXN-HXCCOAt_c_rm_REV-SPONT": 0.000228458923828,
        "RXN-Ht_c_l_REV-SPONT": 0.000176034269237,
        "RXN-Ht_c_m_FWD-SPONT": 114.35506088647132,
        "RXN-Ht_c_n_REV-SPONT": 0.391088358071183,
        "RXN-Ht_c_r_FWD-SPONT": 999.9435378652788,
        "RXN-Ht_c_r_REV-SPONT": 1000.0,
        "RXN-Ht_c_rm_FWD-SPONT": 0.002017980432912,
        "RXN-Ht_m_mm_FWD-SPONT": 0.007773177222052,
        "RXN-ICDHx_m_FWD-IDH12": 0.072552894925877,
        "RXN-IG3PS_c_FWD-YBR248C": 0.016551290601298,
        "RXN-IGPDH_c_FWD-YOR202W": 0.016551290601298,
        "RXN-IGPS_c_FWD-TRP23": 0.005293555729638,
        "RXN-ILETA_c_REV-YJR148W": 0.027060656441763,
        "RXN-ILETRS_c_FWD-YBL076C": 0.027060656441763,
        "RXN-IMPC_c_FWD-YLR028C": 0.025679181716497,
        "RXN-IMPD_c_FWD-YHR216W": 0.004205151516027,
        "RXN-INOSTt_c_rm_FWD-SPONT": 0.001277906219254,
        "RXN-INOSTtps_e_FWD-YDR497C": 0.001277906219254,
        "RXN-IPCS_g_FWD-KEI1AUR1": 0.000456917847657,
        "RXN-IPDDI_c_FWD-YPL117C": 0.007934140939172,
        "RXN-IPMD_c_FWD-YCL018W": 0.025332226311344,
        "RXN-IPPMIa_c_REV-YGL009C": 0.025332226311344,
        "RXN-IPPMIb_c_REV-YGL009C": 0.025332226311344,
        "RXN-IPPS_m_FWD-YNL104C_m": 0.025332226311344,
        "RXN-KARA1i_m_FWD-YLR355C": 0.042982666940888,
        "RXN-KARA2i_m_FWD-YLR355C": 0.027060656441763,
        "RXN-Ktps_e_FWD-YDR456W": 0.060515219243167,
        "RXN-LEUTA_c_REV-YJR148W": 0.025332226311344,
        "RXN-LEUTRS_c_FWD-YPL160W": 0.025332226311344,
        "RXN-LNS14DMy_c_FWD-ERG11NCP1": 0.003967020823421,
        "RXN-LNSTLS_c_FWD-YHR072W": 0.003967020823421,
        "RXN-LYSTRS_c_FWD-YDR037W": 0.017066166874893,
        "RXN-MALCOAt_c_rm_FWD-SPONT": 0.001599212466799,
        "RXN-MALOAAta_x_FWD-SPONT": 1000.0,
        "RXN-MALOAAta_x_REV-SPONT": 1000.0,
        "RXN-MAN1PT_c_FWD-YDL055C": 0.065492779202469,
        "RXN-MAN6PI_c_REV-YER003C": 0.065492779202469,
        "RXN-MANNANt_c_r_REV-SPONT": 0.065492779202469,
        "RXN-MDH_c_REV-YOL126C": 0.100317673197846,
        "RXN-MDH_m_FWD-YKL085W": 0.072552894925877,
        "RXN-ME2_m_FWD-YKL029C": 0.072771536121078,
        "RXN-METAT_c_FWD-YLR180W": 0.013157332752069,
        "RXN-METB1_c_FWD-YJR130C": 0.043898176070084,
        "RXN-METS_c_FWD-YER091C": 0.029994852380389,
        "RXN-METTRS_c_FWD-MES1ARC1": 0.01683751962832,
        "RXN-MEVK1_c_FWD-YMR208W": 0.023802422817517,
        "RXN-MG2tps_c_e_FWD-YOL130W": 0.006440465038752,
        "RXN-MN2tps_c_e_FWD-YGR191W": 9.915703316e-06,
        "RXN-MTHFC_c_FWD-YGR204W": 0.01915717021,
        "RXN-MTHFC_m_FWD-YBR084W": 0.011676623795014,
        "RXN-MTHFD_c_FWD-YGR204W": 0.01915717021,
        "RXN-MTHFD_m_FWD-YBR084W": 0.011676623795014,
        "RXN-MTHFR3_c_FWD-YGL125W": 0.029994852380389,
        "RXN-NACt_c_e_FWD-YGR260W": 0.000604627498369,
        "RXN-NADHK1_c_FWD-YJR049C": 0.000324808205852,
        "RXN-NADHq6_c_FWD-YMR145C": 37.343847976495724,
        "RXN-NADHq6_m_FWD-YML120C": 0.360232206098833,
        "RXN-NADHt_c_rm_FWD-SPONT": 0.011003991114282,
        "RXN-NADPHt_c_r_FWD-SPONT": 0.009030644481218,
        "RXN-NADPHt_c_rm_FWD-SPONT": 0.003198424933598,
        "RXN-NADPt_c_r_FWD-SPONT": 999.9909693555188,
        "RXN-NADPt_c_r_REV-SPONT": 1000.0,
        "RXN-NADPt_c_rm_REV-SPONT": 0.003198424933598,
        "RXN-NADS2_c_FWD-YHR074W_c": 0.000604627498369,
        "RXN-NADt_c_rm_REV-SPONT": 0.011003991114282,
        "RXN-NAMNPP_c_FWD-YOR209C": 0.000604627498369,
        "RXN-NDPK1_c_FWD-YKL067W": 0.805526936769045,
        "RXN-NDPK2_c_FWD-YKL067W": 0.19118112070353,
        "RXN-NDPK3_c_FWD-YKL067W": 0.005257137663374,
        "RXN-NDPK4_c_FWD-YKL067W": 0.000378105183304,
        "RXN-NDPK5_c_FWD-YKL067W": 0.000255236473105,
        "RXN-NDPK7_c_FWD-YKL067W": 0.000255236211456,
        "RXN-NDPK8_c_FWD-YKL067W": 0.004583255353643,
        "RXN-NH4t_c_e_FWD-YNL142W": 0.562468404663372,
        "RXN-NH4t_c_m_REV-SPONT": 0.011676623795014,
        "RXN-NNATi_c_FWD-YGR010W": 0.000604627498369,
        "RXN-NTD3pp_c_FWD-UNKNOWN": 0.000378105183304,
        "RXN-O2t_c_e_FWD-SPONT": 18.911803371449185,
        "RXN-O2t_c_m_FWD-SPONT": 18.856519460397514,
        "RXN-O2t_c_r_FWD-SPONT": 1000.0,
        "RXN-O2t_c_r_REV-SPONT": 999.9953932941899,
        "RXN-O2t_c_rm_FWD-SPONT": 0.011003991114282,
        "RXN-OCBT_c_FWD-YJL088W": 0.01440483653344,
        "RXN-OCDCAt_c_l_REV-SPONT": 9.26976142e-06,
        "RXN-OCDCEAt_c_l_REV-SPONT": 3.5759718319e-05,
        "RXN-ODECOAt_c_l_REV-SPONT": 5.9558751e-08,
        "RXN-ODECOAt_c_rm_FWD-SPONT": 5.9558751e-08,
        "RXN-OMCDC_c_FWD-YJR148W": 0.025332226311344,
        "RXN-OMPDC_c_FWD-YEL021W": 0.008949323352034,
        "RXN-ORNTACi_m_FWD-YMR062C": 0.01440483653344,
        "RXN-ORNtpa_m_FWD-YOR130C": 0.01440483653344,
        "RXN-ORPT_c_REV-YMR271C": 0.008949323352034,
        "RXN-P5CR_c_FWD-YER023W": 0.009748638455061,
        "RXN-PAILS_rm_FWD-YPR113W": 0.001277906219254,
        "RXN-PAILt_c_rm_REV-SPONT": 0.000820988371598,
        "RXN-PAILt_gm_rm_REV-SPONT": 0.000456917847657,
        "RXN-PAPSR_c_FWD-MET16TRX2": 0.02518790808853,
        "RXN-PAP_rm_FWD-YMR165C": 0.000357777572546,
        "RXN-PC_c_FWD-YGL062W": 0.255810555730019,
        "RXN-PCt_c_rm_REV-SPONT": 0.003063335605145,
        "RXN-PDH_m_FWD-PDHCPLX": 0.186358556564666,
        "RXN-PDMEMT_rm_FWD-YJR073C": 0.003063335605145,
        "RXN-PEMT_rm_FWD-YGR157W": 0.003063335605145,
        "RXN-PEt_c_rm_REV-SPONT": 0.000823253005881,
        "RXN-PEt_mm_rm_FWD-SPONT": 0.003886588611026,
        "RXN-PFK_c_FWD-PFK12": 12.912710763884245,
        "RXN-PGCD_c_FWD-YER081W": 0.106156004387432,
        "RXN-PGI_c_FWD-YBR196C": 13.017714916893468,
        "RXN-PGK_c_FWD-YCR012W": 25.790795175197495,
        "RXN-PGMT_c_FWD-YMR105C": 0.17982905931426,
        "RXN-PGM_c_FWD-YOR283W": 25.684639170810065,
        "RXN-PHETA1_c_REV-YGL202W": 0.00740420006391,
        "RXN-PHETRS_c_FWD-FRS12": 0.00740420006391,
        "RXN-PIt_c_rm_REV-SPONT": 0.000357777572546,
        "RXN-PItps_e_FWD-YBR296C": 0.035442939987003,
        "RXN-PItps_m_FWD-YJR077C": 10.67574610407243,
        "RXN-PMANM_c_REV-YFL045C": 0.065492779202469,
        "RXN-PMEMT_rm_FWD-YJR073C": 0.003063335605145,
        "RXN-PMEVK_c_FWD-YMR220W": 0.023802422817517,
        "RXN-PMTCOAt_c_r_FWD-SPONT": 0.000456917847657,
        "RXN-PMTCOAt_c_rm_FWD-SPONT": 0.010591841117371,
        "RXN-PNTK_c_FWD-YDR531W": 1.8931572546e-05,
        "RXN-PNTOtps_e_FWD-YCR028C": 1.8931572546e-05,
        "RXN-PPA_m_FWD-YMR267W": 13.476491816783636,
        "RXN-PPBNGD_c_FWD-YDL205C": 3.158449646e-06,
        "RXN-PPBNGS_1_c_FWD-YGL040C": 1.2633798583e-05,
        "RXN-PPCDC_c_FWD-CAB3SIS2VHS3": 1.8931572546e-05,
        "RXN-PPIt_c_l_FWD-SPONT": 1000.0,
        "RXN-PPIt_c_l_REV-SPONT": 1000.0,
        "RXN-PPIt_c_m_FWD-SPONT": 13.476485459488044,
        "RXN-PPIt_c_rm_REV-SPONT": 0.005871547485587,
        "RXN-PPNCL2_c_FWD-YIL083C": 1.8931572546e-05,
        "RXN-PPND2_c_FWD-YBR166C": 0.01757477492193,
        "RXN-PPNDH_c_FWD-YNL316C": 0.00740420006391,
        "RXN-PPPG9t_c_m_FWD-SPONT": 3.005893039e-06,
        "RXN-PPPGO_m_FWD-YER014W": 1.50294652e-06,
        "RXN-PRAGSi_c_FWD-YGL234W": 0.009127891115199,
        "RXN-PRAIS_c_FWD-YGL234W": 0.009127891115199,
        "RXN-PRAIi_c_FWD-YDR007W": 0.005293555729638,
        "RXN-PRAMPC_c_FWD-YCL030C": 0.016551290601298,
        "RXN-PRASCSi_c_FWD-YAR015W": 0.009127891115199,
        "RXN-PRATPP_c_FWD-YCL030C": 0.016551290601298,
        "RXN-PRFGS_c_FWD-YGR061C": 0.009127891115199,
        "RXN-PRMICI_c_FWD-YIL020C": 0.016551290601298,
        "RXN-PROTRS_c_FWD-YHR020W": 0.009748638455061,
        "RXN-PRPPS_c_FWD-PRS12": 0.040526688296537,
        "RXN-PSCIT_c_FWD-YDR127W": 0.030272530715478,
        "RXN-PSD_mm_FWD-YNL169C": 0.003886588611026,
        "RXN-PSERT_c_FWD-YOR184W": 0.106156004387432,
        "RXN-PSPHS_r_FWD-YDR297W": 0.000274150708594,
        "RXN-PSP_L_c_FWD-YGR208W": 0.106156004387432,
        "RXN-PSSA_rm_FWD-YER026C": 0.004593641266333,
        "RXN-PSt_c_rm_REV-SPONT": 0.000707052655307,
        "RXN-PSt_mm_rm_REV-SPONT": 0.003886588611026,
        "RXN-PTPAT_c_FWD-YGR277C": 1.8872406359e-05,
        "RXN-PYDXK_c_FWD-YNR027W": 3.001832998e-06,
        "RXN-PYDXNtps_e_FWD-YGL186C": 3.001832998e-06,
        "RXN-PYDXR_c_FWD-YPR127W": 3.001832998e-06,
        "RXN-PYK_c_FWD-YAL038W": 25.624094109379108,
        "RXN-PYRDC_c_FWD-YLR044C": 12.628992488558564,
        "RXN-PYRtps_m_FWD-MPC13": 0.261927678415068,
        "RXN-RIBFLVt_c_e_FWD-YOR306C": 0.00010009172501,
        "RXN-RNDR1_c_FWD-RNR1234": 0.000378103837616,
        "RXN-RNDR2_c_FWD-RNR1234": 0.000255236473105,
        "RXN-RNDR3_c_FWD-RNR1234": 0.00063334139476,
        "RXN-RPE_c_REV-YJL121C": 0.037108635769518,
        "RXN-RPI_c_FWD-YOR095C": 0.037108635769518,
        "RXN-SACCD1_c_FWD-YNR050C": 0.017066166874893,
        "RXN-SACCD2_c_FWD-YIR034C": 0.017066166874893,
        "RXN-SERAT_c_FWD-NATACPLX": 0.02518790808853,
        "RXN-SERPT_r_FWD-LCB12": 0.000456917847657,
        "RXN-SERTRS_c_FWD-YHR011W": 0.021093853681582,
        "RXN-SERt_c_r_FWD-YKR039W_rm": 0.000456917847657,
        "RXN-SERt_c_rm_FWD-YKR039W_rm": 0.004593641266333,
        "RXN-SHCHD2_c_FWD-YBR213W": 1.52556607e-07,
        "RXN-SHCHF_c_FWD-YBR213W": 1.52556607e-07,
        "RXN-SHK3Di_c_FWD-YDR127W": 0.030272530715478,
        "RXN-SHKK_c_FWD-YDR127W": 0.030272530715478,
        "RXN-SLFAT_c_FWD-YCL050C": 0.02518790808853,
        "RXN-SO3R_c_FWD-MET510": 0.02518790808853,
        "RXN-SO4t_c_e_FWD-YBR294W": 0.028310858652222,
        "RXN-SQLEy_r_FWD-YGR175C": 0.003967020823421,
        "RXN-SQLS_c_FWD-YHR190W": 0.003967020823421,
        "RXN-SQLt_c_r_FWD-SPONT": 0.003967020823421,
        "RXN-SSQ23EPXt_c_r_FWD-SPONT": 0.003967020823421,
        "RXN-STATg161_rm_FWD-YNR019W": 0.000591563832358,
        "RXN-STATg181_rm_FWD-YNR019W": 0.000217072504061,
        "RXN-STCOAt_c_l_REV-SPONT": 5.389365e-08,
        "RXN-STCOAt_c_rm_FWD-SPONT": 0.004122943547862,
        "RXN-SUCCt2_m_FWD-YLR348C": 0.005426858907319,
        "RXN-SUCDq6_m_FWD-SDH9234": 0.008949323352034,
        "RXN-SUCFUMt_c_m_FWD-YJR095W": 0.003522464444715,
        "RXN-TAGL_l_FWD-YCR068W": 0.000176034269237,
        "RXN-TAGt_c_rm_REV-SPONT": 0.000814695420203,
        "RXN-TAGt_l_rm_REV-SPONT": 0.000176034269237,
        "RXN-TALA_c_REV-YLR354C": 0.00341805252702,
        "RXN-THMtps_e_FWD-YLR237W": 2.651806706e-06,
        "RXN-THRS_c_FWD-YCR053W": 0.019975500287599,
        "RXN-THRTRS_c_FWD-YIL078W": 0.019975500287599,
        "RXN-TKT1_c_REV-YBR117C": 0.00341805252702,
        "RXN-TKT2_c_REV-YBR117C": 0.033690583242498,
        "RXN-TMDPK_c_FWD-YOR143C": 2.651806706e-06,
        "RXN-TMDS_c_FWD-YOR074C": 0.000378105183304,
        "RXN-TPI_c_FWD-YDR050C": 12.90648143882611,
        "RXN-TRDR_c_FWD-YDR353W": 0.02645458979401,
        "RXN-TRE6PP_c_FWD-TPS12TSL1": 0.002456023792273,
        "RXN-TRE6PS_c_FWD-TPS12TSL1": 0.002456023792273,
        "RXN-TRPS1_c_FWD-YGL026C": 0.005293555729638,
        "RXN-TRPTRS_c_FWD-YOL097C": 0.005293555729638,
        "RXN-TTCCOAt_c_r_FWD-SPONT": 0.000228458923828,
        "RXN-TTCCOAt_c_rm_REV-SPONT": 0.000228458923828,
        "RXN-TYRTA_c_FWD-YGL202W": 0.01757477492193,
        "RXN-TYRTRS_c_FWD-YGR185C": 0.01757477492193,
        "RXN-UAGDP_c_FWD-YDL103C": 0.002402738037236,
        "RXN-UMPK_c_FWD-YKL024C_c": 0.008949323352034,
        "RXN-UPP3MT_2_c_FWD-YKR069W": 1.52556607e-07,
        "RXN-UPP3S_c_FWD-YOR278W": 3.158449646e-06,
        "RXN-UPPDC1_c_FWD-YDR047W": 3.005893039e-06,
        "RXN-VALTA_m_REV-YHR208W": 0.017650440629545,
        "RXN-VALTRS_c_FWD-YGR094W_c": 0.017650440629545,
        "RXN-VALt_c_m_REV-SPONT": 0.017650440629545,
        "RXN-ZN2tps_c_e_FWD-YGL255W": 0.000185351315004,
        "RXN-compACYLCOA_rm_FWD-SPONT": 0.013449379805707,
        "RXN-compCER_r_FWD-SPONT": 0.000456917847657,
        "RXN-compFALPD_l_REV-SPONT": 0.000176034269237,
        "RXN-lumpFACS160_c_FWD-FAS12": 0.011048758965028,
        "RXN-lumpFACS180_c_FWD-FAS12": 0.004122889654212,
        "RXNADD-CITM1_FWD-SPONT": 12.4994944594464,
        "RXNADD-CITM2_FWD-SPONT": 12.4994944594464,
        "RXNADD-EX_citm_e_FWD-SPONT": 12.4994944594464
    },
    "ribo_capacity_usage": 0.320383738634608,
    "twocol_format": false,
    "warning": true
}
```
