## Supplementary Data 6 for "Evaluating proteome allocation of *Saccharomyces cerevisiae* phenotypes with resource balance analysis": RBA_result.json

```
{
    "biom_id": "BIOSYN-BIODILAERO",
    "enzyme_mw": "",
    "growth_rate": 0.1,
    "metabolic_flux": {
        "13GS_c": 0.101630484393213,
        "16GS_c": 0.026744933730518,
        "2MBALDt_c_m": 0.0,
        "2OBUTt_c_m": 0.026905102667673,
        "2OXOADPt_c_m": 0.017379843243505,
        "3C3HMPt_c_m": -0.025761795512031,
        "3DSPHR_r": 0.000456917847657,
        "3HACD200_rm": 0.000456917847657,
        "3HACD220_rm": 0.000456917847657,
        "3HACD240_rm": 0.000456917847657,
        "3HACD260_rm": 0.000228458923828,
        "3MOPt_c_m": -0.026905102667673,
        "3OACE200_rm": 0.000456917847657,
        "3OACE220_rm": 0.000456917847657,
        "3OACE240_rm": 0.000456917847657,
        "3OACE260_rm": 0.000228458923828,
        "3OACR200_rm": 0.000456917847657,
        "3OACR220_rm": 0.000456917847657,
        "3OACR240_rm": 0.000456917847657,
        "3OACR260_rm": 0.000228458923828,
        "4ABZt_c_e": -6.258003261e-06,
        "4ABZt_c_m": 6.258003261e-06,
        "5AOPt_c_m": -1.3263828859e-05,
        "AASADy_c": 0.017379843243505,
        "AATA_c": 0.017379843243505,
        "ACACT40ir_m": 0.023802422817517765,
        "ACCOAC_c": 0.111923642455689,
        "ACGAM6PS_c": 0.002402738037236,
        "ACGAMPM_c": 0.002402738037236,
        "ACGK_m": 0.01447175359747,
        "ACHBS_m": 0.026905102667673,
        "ACLS_m": 0.041901049031566,
        "ACOADS160_rm": 0.008050311815487,
        "ACOADS180_rm": 0.002953679298796,
        "ACONTa_m": 0.485078425258535,
        "ACONTb_m": 0.485078425258535,
        "ACOTAi_m": 0.01447175359747,
        "ACS_c": 0.154636949449966,
        "ADK1_c": 0.6687725888535,
        "ADNK1_c": 0.013157332158657,
        "ADPATPt_c_m": 32.87617718086711,
        "ADSK_c": 0.025138920337802,
        "ADSL1r_c": 0.021564043271504,
        "ADSL2i_c": 0.009128218568379,
        "ADSS_c": 0.021564043271504,
        "AFAT_c": 1.5949078e-06,
        "AGPAT_rm": 0.006229325058133,
        "AGPRi_m": 0.01447175359747,
        "AHCYSt_c_rm": -0.009190006815435,
        "AHCi_c": 0.013157332158657,
        "AHSERL2_c": 0.025138920337802,
        "AICART_c": 0.025770106733379,
        "AIRC1_c": 0.009128218568379,
        "AKGDH_m": 0.410473643712198,
        "AKGMALt_c_e": 0.0,
        "AKGMALta_m": 0.139718904446592,
        "AKGt_c_e": 0.0,
        "AKGt_c_x": 0.0,
        "AKP1_c": 6.258003261e-06,
        "ALAS_m": 1.3263828859e-05,
        "ALATA_L_m": -0.034503115783251,
        "ALATRS_c": 0.034503115783251,
        "ALAt_c_m": 0.034503115783251,
        "ALDD2y_c": 0.129498029112164,
        "AMETt_c_rm": 0.009190006815435,
        "AMPt_c_l": -2.03218201e-07,
        "ANPRT_c": 0.005068634655489,
        "ANS_c": 0.005068634655489,
        "ARGSL_c": 0.01447175359747,
        "ARGSS_c": 0.01447175359747,
        "ARGTRS_c": 0.01447175359747,
        "ASAD_c": 0.063105713672467,
        "ASNS1_c": 0.019488890310259,
        "ASNTRS_c": 0.019488890310259,
        "ASPCT_c": 0.00894900879755,
        "ASPK_c": 0.063105713672467,
        "ASPTA_c": -0.154846046990119,
        "ASPTRS_c": 0.018138418772491,
        "ATPASEP2e_c": 7.213335630208715,
        "ATPM_c": 1.0,
        "ATPPRT_c": 0.016641888165,
        "ATPS_m": 10.826729518193746,
        "ATPt_c_l": 2.03218201e-07,
        "BPNT_c": 0.025138920337802,
        "C14STR_c": 0.003967020823421,
        "C24STR_r": 0.003967020823421,
        "C3STDH1_c": 0.003967020823421,
        "C3STDH2_c": 0.003967020823421,
        "C3STKR1_c": 0.003967020823421,
        "C3STKR2_c": 0.003967020823421,
        "C4STMO1_c": 0.003967020823421,
        "C4STMO2_c": 0.003967020823421,
        "C4STMO3_c": 0.003967020823421,
        "C4STMO4_c": 0.003967020823421,
        "CA2tps_c_e": 0.000128844253705,
        "CBPS_c": 0.02342076239502,
        "CDPDAGS_rm": 0.005871547485587,
        "CERH124B_r": 4.5691784766e-05,
        "CERH126B_r": 4.5691784766e-05,
        "CERH2A24_r": 9.1383569531e-05,
        "CERH2A26_r": 9.1383569531e-05,
        "CERH324_r": 4.5691784766e-05,
        "CERH326_r": 4.5691784766e-05,
        "CERS124_r": 9.1383569531e-05,
        "CERS126_r": 9.1383569531e-05,
        "CERS2A24_r": 0.000137075354297,
        "CERS2A26_r": 0.000137075354297,
        "CERt_g_r": 0.000456917847657,
        "CHLSTI_c": 0.003967020823421,
        "CHORM_c": 6.990108612523138,
        "CHORS_c": 6.995177247178627,
        "CHTNS_c": 0.002402738037236,
        "CMPt_c_rm": -0.005871547485587,
        "CO2t_c_e": 12.682539357602423,
        "CO2t_c_m": -1.724140194466031,
        "CO2t_c_mm": -0.003886588611026,
        "CO2t_c_n": -0.384745340850067,
        "CO2t_c_r": -0.000456917847657,
        "CO2t_c_rm": -0.001599212466799,
        "COAt_c_l": -0.000990526471239,
        "COAt_c_m": 0.023802422817517,
        "COAt_c_r": -0.000913835695314,
        "COAt_c_rm": -0.014866498919486,
        "COBALT2t_c_e": 2.2425619901e-05,
        "CPPPGO_c": 1.505718707e-06,
        "CS_m": 0.485078425258535,
        "CTPS2_c": 0.004182253384851,
        "CTPt_c_rm": 0.005871547485587,
        "CUtps_c_e": 1.2327070979e-05,
        "CYSTGL_c": 0.008461425785316,
        "CYSTRS_c": 0.008442493125295,
        "CYSTS_c": 0.008461425785316,
        "CYTK1_c": 0.005890480145608,
        "CYTK2_c": -0.000378105183304,
        "DAGt_c_l": 0.000814695420203,
        "DAGt_c_rm": -0.000814695420203,
        "DAGt_gm_rm": 0.000456917847657,
        "DCMPDA_c": 0.000378105183304,
        "DDPA_c": 6.995177247178627,
        "DGAT_l": 0.00099072968944,
        "DHAD1_m": 0.041901049031566,
        "DHAD2_m": 0.026905102667673,
        "DHFRi_c": 0.000384363186565,
        "DHFS_1_c": 6.258003261e-06,
        "DHNPA2i_m": 6.258003261e-06,
        "DHNPTt_c_m": 6.258003261e-06,
        "DHORDfum_c": 0.00894900879755,
        "DHORTS_c": -0.00894900879755,
        "DHPTS_m": 6.258003261e-06,
        "DHPTt_c_m": -6.258003261e-06,
        "DHQS_c": 6.995177247178627,
        "DHQTi_c": 6.995177247178627,
        "DICAT7_c": 2.2392902142e-05,
        "DMATT_c": 0.007934140939172,
        "DOLPMMT_r": 0.065492779202469,
        "DOLPMT_c": 0.065492779202469,
        "DOLPt_c_r": -0.065492779202469,
        "DPCOAK_c": 1.8872406359e-05,
        "DPMVD_c": 0.023802422817517,
        "DTMPK_c": 0.000378105183304,
        "ECOAR200_rm": 0.000456917847657,
        "ECOAR220_rm": 0.000456917847657,
        "ECOAR240_rm": 0.000456917847657,
        "ECOAR260_rm": 0.000228458923828,
        "ENO_c": 15.043921617309584,
        "ERGSTt_c_r": 0.003158384487001,
        "ERGSTt_r_rm": 0.00080863633642,
        "ERGTETROLt_c_r": 0.003967020823421,
        "EX_4abz_e": -6.258003261e-06,
        "EX_ca2_e": -0.000128844253705,
        "EX_co2_e": 12.682539357602423,
        "EX_cobalt2_e": -2.2425619901e-05,
        "EX_cu2_e": -1.2327070979e-05,
        "EX_fe2_e": -6.8582774904e-05,
        "EX_gcald_e": 6.258003261e-06,
        "EX_glc__D_e": -13.200000000000001,
        "EX_h2o_e": 49.15927537081791,
        "EX_h_e": 7.109245215788519,
        "EX_inost_e": -0.001277906219254,
        "EX_k_e": -0.060481974949598,
        "EX_mg2_e": -0.006394438850462,
        "EX_mn2_e": -9.916469924e-06,
        "EX_nac_e": -0.000604627498292,
        "EX_nh4_e": -0.564542828424261,
        "EX_o2_e": -8.992237120117252,
        "EX_pi_e": -0.035513079810332,
        "EX_pnto__R_e": -1.8932660021e-05,
        "EX_pydxn_e": -2.505347933e-05,
        "EX_ribflv_e": -0.000108451720649,
        "EX_so4_e": -0.028261870901495,
        "EX_thm_e": -2.2508904338e-05,
        "EX_zn2_e": -0.000205431752325,
        "FACOAL161_l": 8.97658e-08,
        "FACOAL180_l": 5.389365e-08,
        "FACOAL181_l": 5.9558751e-08,
        "FBA_c": 9.286880378269936,
        "FCLT_m": 1.505718707e-06,
        "FDH_c": 0.132,
        "FE2t_c_e": 6.8582774904e-05,
        "FE2t_c_m": 1.505718707e-06,
        "FECOOR_m": 8.936952252077191,
        "FECRq6_m": 17.873904504154382,
        "FMNH_c": -1.0115634373e-05,
        "FMNRx_c": 8.318009921e-06,
        "FRDPt_c_m": 9.9292331e-08,
        "FTHFL_c": -0.128026721173318,
        "FUM_c": 0.045164015437352,
        "FUM_m": 0.410460379883339,
        "G3PAT_rm": 0.006229325058133,
        "G3PD1r_c": 0.006229325058133,
        "G5SADr_c": 0.010086856334106,
        "G5SDy_c": 0.010086856334106,
        "G6PDH2i_c": 3.912855061603433,
        "GALUi_c": 0.17982905931426,
        "GAPD_c": 15.199969462657718,
        "GARFT_c": 0.009128218568379,
        "GCALDt_c_e": -6.258003261e-06,
        "GCALDt_c_m": -6.258003261e-06,
        "GF6PTA_c": 0.002402738037236,
        "GHMT2r_c": 0.193137978369522,
        "GHMT2r_m": -0.077660675185763,
        "GK2_c": 0.004206063461875,
        "GLCt_c_e": 13.200000000000001,
        "GLNS_c": 0.107036636554686,
        "GLNTRS_c": 0.012764341509907,
        "GLNt_c_n": 0.0,
        "GLU5K_c": 0.010086856334106,
        "GLUDy_c": 7.52741003889619,
        "GLUPRT_c": 0.009128218568379,
        "GLUTRS_c": 0.019895728858088,
        "GLUt_c_m": 0.079585876497725,
        "GLYC3Pt_c_rm": 0.006229325058133,
        "GLYCL_m": 0.077660675185763,
        "GLYGS_c": 0.048997617398255,
        "GLYTRS_c": 0.028675145600759,
        "GLYt_c_m": 0.155334614200384,
        "GMPS2_c": 0.004206063461875,
        "GND_c": 3.912855061603433,
        "GRTT_c": 0.007934140939172,
        "GTPCI_c": 6.258003261e-06,
        "H2Ot_c_e": -49.15927537081791,
        "H2Ot_c_l": 0.00017603426920231868,
        "H2Ot_c_m": -48.44858918889349,
        "H2Ot_c_n": 0.384745340850067,
        "H2Ot_c_r": -0.004606705810141,
        "H2Ot_c_rm": -0.023249417122769955,
        "HACNH_m": 0.017379843243505,
        "HCITR_m": 0.017379843243505,
        "HCITS_m": 0.017379843243505,
        "HCO3E_n": 0.384745340850067,
        "HCO3t_c_n": -0.384745340850067,
        "HDCAt_c_l": -3.3265195858e-05,
        "HDCEAt_c_l": -9.753637544e-05,
        "HDCOAt_c_l": 0.000549355049748,
        "HDCOAt_c_rm": -0.000549355049748,
        "HEME3_c": 1.406426376e-06,
        "HEMEAt_c_m": 9.9292331e-08,
        "HEMEOS_m": 9.9292331e-08,
        "HEX1_c": 13.2,
        "HICITD_m": 0.017379843243505,
        "HISTD_c": 0.016641888165,
        "HISTP_c": 0.016641888165,
        "HISTRS_c": 0.016641888165,
        "HMGCOAR_c": 0.023802422817517,
        "HMGCOAS_m": 0.023802422817517,
        "HMGCOAt_c_m": -0.023802422817517,
        "HOMOX_m": 9.9292331e-08,
        "HSDx_c": 0.063105713672467,
        "HSERTA_c": 0.025138920337802,
        "HSK_c": 0.037966793334665,
        "HSTPT_c": 0.016641888165,
        "HXCCOAt_c_r": 0.000228458923828,
        "HXCCOAt_c_rm": -0.000228458923828,
        "Ht_c_l": -0.000176034269237,
        "Ht_c_n": -0.384745340850067,
        "Ht_c_r": -0.056462134721251,
        "Ht_c_rm": 0.002017980432912,
        "Ht_m_mm": 0.007773177222052,
        "ICDHx_m": 0.466901379033223,
        "ICDHyi_m": 0.018177046225312,
        "IG3PS_c": 0.016641888165,
        "IGPDH_c": 0.016641888165,
        "IGPS_c": 0.005068634655489,
        "ILETA_c": -0.026905102667673,
        "ILETRS_c": 0.026905102667673,
        "IMPC_c": 0.025770106733379,
        "IMPD_c": 0.004206063461875,
        "INOSTt_c_rm": 0.001277906219254,
        "INOSTtps_e": 0.001277906219254,
        "IPCS_g": 0.000456917847657,
        "IPDDI_c": 0.007934140939172,
        "IPMD_c": 0.025761795512031,
        "IPPMIa_c": -0.025761795512031,
        "IPPMIb_c": -0.025761795512031,
        "IPPS_m": 0.025761795512031,
        "KARA1i_m": 0.041901049031566,
        "KARA2i_m": 0.026905102667673,
        "Ktps_e": 0.060481974949598,
        "LEUTA_c": -0.025761795512031,
        "LEUTRS_c": 0.025761795512031,
        "LNS14DMy_c": 0.003967020823421,
        "LNSTLS_c": 0.003967020823421,
        "LYSTRS_c": 0.017379843243505,
        "MALCOAt_c_rm": 0.001599212466799,
        "MAN1PT_c": 0.065492779202469,
        "MAN6PI_c": -0.065492779202469,
        "MANNANt_c_r": -0.065492779202469,
        "MDH_c": -0.09455488900924,
        "MDH_m": 0.485078425258535,
        "ME2_m": 0.065100859071397,
        "METAT_c": 0.013157332158657,
        "METS_c": 0.029834826711142,
        "METTRS_c": 0.016677494552486,
        "MEVK1_c": 0.023802422817517,
        "MG2tps_c_e": 0.006394438850462,
        "MN2tps_c_e": 9.916469924e-06,
        "MTHFC_c": 0.162925046475075,
        "MTHFD_c": 0.162925046475075,
        "MTHFR3_c": 0.029834826711142,
        "NACt_c_e": 0.000604627498292,
        "NADHK1_c": 0.000324808205852,
        "NADHq6_c": 15.397374015158311,
        "NADHq6_m": 2.057121100315184,
        "NADHt_c_rm": 0.011003991114282,
        "NADPHt_c_r": 0.009030644481218,
        "NADPHt_c_rm": 0.003198424933598,
        "NADPt_c_r": -0.009030644481185846,
        "NADPt_c_rm": -0.003198424933598,
        "NADS2_c": 0.000604627498292,
        "NADt_c_rm": -0.011003991114282,
        "NAMNPP_c": 0.000604627498292,
        "NDPK1_c": 0.806426048424486,
        "NDPK2_c": 0.191180806149046,
        "NDPK3_c": 0.005257138750849,
        "NDPK4_c": 0.000378105183304,
        "NDPK5_c": 0.000255236473105,
        "NDPK7_c": 0.000255236211456,
        "NDPK8_c": 0.004584167299491,
        "NH4t_c_e": 0.564542828424261,
        "NH4t_c_m": -0.077660675185763,
        "NNATi_c": 0.000604627498292,
        "O2t_c_e": 8.992237120117252,
        "O2t_c_m": 8.936954709239913,
        "O2t_c_r": 0.004606705810147105,
        "O2t_c_rm": 0.011003991114282,
        "OCBT_c": 0.01447175359747,
        "OCDCAt_c_l": -9.26976142e-06,
        "OCDCEAt_c_e": 0.0,
        "OCDCEAt_c_l": -3.5759718319e-05,
        "ODECOAt_c_l": 0.000201533127726,
        "ODECOAt_c_rm": -0.000201533127726,
        "OMCDC_c": 0.025761795512031,
        "OMPDC_c": 0.00894900879755,
        "ORNTACi_m": 0.01447175359747,
        "ORNtpa_m": 0.01447175359747,
        "ORPT_c": -0.00894900879755,
        "P5CR_c": 0.010086856334106,
        "PAILS_rm": 0.001277906219254,
        "PAILt_c_rm": -0.000820988371598,
        "PAILt_gm_rm": -0.000456917847657,
        "PAPSR_c": 0.025138920337802,
        "PAP_rm": 0.000357777572546,
        "PC_c": 0.249400935999359,
        "PCt_c_rm": -0.003063335605145,
        "PDH_m": 0.599627332466622,
        "PDMEMT_rm": 0.003063335605145,
        "PEMT_rm": 0.003063335605145,
        "PEt_c_rm": -0.000823253005881,
        "PEt_mm_rm": 0.003886588611026,
        "PFK_c": 9.286880378269936,
        "PGCD_c": 0.156047845348132,
        "PGI_c": 9.104859855290035,
        "PGK_c": 15.199969462657718,
        "PGL_c": 3.912855061603433,
        "PGMT_c": 0.17982905931426,
        "PGM_c": 15.043921617309584,
        "PHETA1_c": -0.007568506015514,
        "PHETRS_c": 0.007568506015514,
        "PIt_c_rm": -0.000357777572546,
        "PItps_e": 0.035513079810332,
        "PItps_m": 31.007822274097883,
        "PMANM_c": -0.065492779202469,
        "PMEMT_rm": 0.003063335605145,
        "PMEVK_c": 0.023802422817517,
        "PMTCOAt_c_l": 0.000187218189413,
        "PMTCOAt_c_r": 0.000456917847657,
        "PMTCOAt_c_rm": 0.010404622927958,
        "PNTK_c": 1.8932660021e-05,
        "PNTOtps_e": 1.8932660021e-05,
        "PPA_m": 0.934177453384614,
        "PPBNGD_c": 1.657978607e-06,
        "PPBNGS_1_c": 6.631914429e-06,
        "PPCDC_c": 1.8932660021e-05,
        "PPIt_c_l": 0.0,
        "PPIt_c_m": 0.934177354092283,
        "PPIt_c_rm": -0.005871547485526207,
        "PPNCL2_c": 1.8932660021e-05,
        "PPND2_c": 6.982540106507624,
        "PPNDH_c": 0.007568506015514,
        "PPPG9t_c_m": 1.505718707e-06,
        "PPPGO_m": 7.52859353e-07,
        "PRAGSi_c": 0.009128218568379,
        "PRAIS_c": 0.009128218568379,
        "PRAIi_c": 0.005068634655489,
        "PRAMPC_c": 0.016641888165,
        "PRASCSi_c": 0.009128218568379,
        "PRATPP_c": 0.016641888165,
        "PRFGS_c": 0.009128218568379,
        "PRMICI_c": 0.016641888165,
        "PROTRS_c": 0.010086856334106,
        "PRPPS_c": 0.04039237768471,
        "PSCIT_c": 6.995177247178627,
        "PSD_mm": 0.003886588611026,
        "PSERT_c": 0.156047845348132,
        "PSPHS_r": 0.000274150708594,
        "PSP_L_c": 0.156047845348132,
        "PSSA_rm": 0.004593641266333,
        "PSt_c_rm": -0.000707052655307,
        "PSt_mm_rm": -0.003886588611026,
        "PTPAT_c": 1.8872406359e-05,
        "PYDXK_c": 2.505347933e-05,
        "PYDXNtps_e": 2.505347933e-05,
        "PYDXR_c": 2.505347933e-05,
        "PYK_c": 1.053567122952329,
        "PYRDC_c": 0.129498029112164,
        "PYRtps_m": 0.679736789909281,
        "RIBFLVt_c_e": 0.000108451720649,
        "RNDR1_c": 0.000378103837616,
        "RNDR2_c": 0.000255236473105,
        "RNDR3_c": 0.00063334139476,
        "RPE_c": 0.249916040219606,
        "RPI_c": 3.662939021383827,
        "SACCD1_c": 0.017379843243505,
        "SACCD2_c": 0.017379843243505,
        "SERPT_r": 0.000456917847657,
        "SERTRS_c": 0.021989922609578,
        "SERt_c_m": -0.077660675185763,
        "SERt_c_r": 0.000456917847657,
        "SERt_c_rm": 0.004593641266333,
        "SHCHD2_c": 1.52259901e-07,
        "SHCHF_c": 1.52259901e-07,
        "SHK3Di_c": 6.995177247178627,
        "SHKK_c": 6.995177247178627,
        "SLFAT_c": 0.025138920337802,
        "SO3R_c": 0.025138920337802,
        "SO4t_c_e": 0.028261870901495,
        "SQLEy_r": 0.003967020823421,
        "SQLS_c": 0.003967020823421,
        "SQLt_c_r": 0.003967020823421,
        "SSQ23EPXt_c_r": 0.003967020823421,
        "STATg161_rm": 0.000591563832358,
        "STATg181_rm": 0.000217072504061,
        "STCOAt_c_l": 5.2420104351e-05,
        "STCOAt_c_rm": 0.004070469549861,
        "SUCDq6_m": 0.419409388680889,
        "SUCFUMt_c_m": 0.00894900879755,
        "SUCOAS_m": 0.410460379883339,
        "TAGL_l": 0.000176034269237,
        "TAGt_c_rm": -0.000814695420203,
        "TAGt_l_rm": 0.000814695420203,
        "TALA_c": 3.622546643699117,
        "THMtps_e": 2.2508904338e-05,
        "THRD_L_c": 0.018443676882356,
        "THRS_c": 0.037966793334665,
        "THRTRS_c": 0.019523116452308,
        "TKT1_c": 3.622546643699117,
        "TKT2_c": -3.372630603479511,
        "TMDPK_c": 2.2508904338e-05,
        "TMDS_c": 0.000378105183304,
        "TPI_c": 9.280651053211804,
        "TRDR_c": 0.026405602043283,
        "TRE6PP_c": 0.002456023792273,
        "TRE6PS_c": 0.002456023792273,
        "TRPS1_c": 0.005068634655489,
        "TRPTRS_c": 0.005068634655489,
        "TTCCOAt_c_r": 0.000228458923828,
        "TTCCOAt_c_rm": -0.000228458923828,
        "TYRTA_c": 6.982540106507624,
        "TYRTRS_c": 0.017586774432178,
        "UAGDP_c": 0.002402738037236,
        "UMPK_c": 0.00894900879755,
        "UPP3MT_2_c": 1.52259901e-07,
        "UPP3S_c": 1.657978607e-06,
        "UPPDC1_c": 1.505718707e-06,
        "VALTA_m": -0.016139253519535,
        "VALTRS_c": 0.016139253519535,
        "VALt_c_m": -0.016139253519554586,
        "ZN2tps_c_e": 0.000205431752325,
        "compACYLCOA_l": 0.00099072968944,
        "compACYLCOA_rm": 0.012458650116267,
        "compCER_r": 0.000456917847657,
        "compFALPD_en": 0.0,
        "compFALPD_l": -0.00017603426920231868,
        "lumpFACS160_c": 0.011048758965028,
        "lumpFACS180_c": 0.004122889654212
    },
    "protein_mw": "",
    "proteome_allocation": {
        "PROTDUMMY": 0.4499999284522747,
        "Q0045": 0.0004510731876477211,
        "Q0080": 1.4672067766224667e-05,
        "Q0085": 7.692807066792081e-05,
        "Q0105": 0.0002718010475722353,
        "Q0130": 0.00022639871907207375,
        "Q0140": 1.082056831958773e-06,
        "Q0250": 0.00021640438729705368,
        "Q0275": 0.0002346646372023175,
        "YAL012W": 3.751541975384123e-05,
        "YAL023C": 3.852443438180219e-05,
        "YAL038W": 0.002044743857078545,
        "YAL044C": 1.588295896424558e-05,
        "YAR015W": 9.296425453482235e-05,
        "YBL011W": 1.4203980907889847e-05,
        "YBL030C": 0.0034916110245396016,
        "YBL038W": 6.451867149338487e-07,
        "YBL045C": 0.0003274929323948506,
        "YBL072C": 0.0004141569910325747,
        "YBL076C": 0.0003461109039183992,
        "YBL087C": 0.0003008466089887924,
        "YBL090W": 4.6150251148704225e-07,
        "YBL092W": 0.0002789805918025598,
        "YBL099W": 0.0005090200330277253,
        "YBR023C": 2.1246351421367622e-05,
        "YBR029C": 4.7287516972024423e-05,
        "YBR031W": 0.0007854789997811476,
        "YBR039W": 9.375055851357613e-05,
        "YBR084C-A": 0.0004018506508264515,
        "YBR104W": 1.2304238831050988e-05,
        "YBR115C": 0.00024119077225159203,
        "YBR117C": 0.04323660011802434,
        "YBR121C": 0.00022157808520790518,
        "YBR122C": 4.783819499291413e-07,
        "YBR126C": 1.3578831338722558e-05,
        "YBR146W": 7.454531984420991e-07,
        "YBR159W": 1.0606519086783854e-05,
        "YBR166C": 0.0005835764443960725,
        "YBR191W": 0.0003564118705473024,
        "YBR196C": 0.004779289977238288,
        "YBR204C": 4.344485294720281e-07,
        "YBR221C": 1.6582663210981862e-05,
        "YBR248C": 9.592923107775827e-05,
        "YBR249C": 0.05791269932746416,
        "YBR251W": 8.513678698022892e-07,
        "YBR263W": 0.0005648836923575457,
        "YBR265W": 7.10111485932808e-06,
        "YBR268W": 2.882423375650364e-07,
        "YBR282W": 4.1250600971606954e-07,
        "YBR296C": 4.088279978986919e-06,
        "YCL009C": 7.384170810729101e-05,
        "YCL018W": 1.968975953303454e-05,
        "YCL030C": 0.0003714677135970031,
        "YCL040W": 0.00024775779236367774,
        "YCL050C": 6.61565851080011e-05,
        "YCL064C": 4.208998629575517e-05,
        "YCR003W": 5.180027949298846e-07,
        "YCR012W": 0.023095908130368385,
        "YCR028C": 0.0,
        "YCR031C": 0.0002930031774287622,
        "YCR034W": 2.006875412598087e-05,
        "YCR046C": 4.59044510365195e-07,
        "YCR048W": 1.2236835089921709e-05,
        "YCR053W": 0.00024900145950969825,
        "YCR071C": 3.981166630315643e-07,
        "YDL004W": 5.014898003504038e-05,
        "YDL015C": 1.1480005134713096e-05,
        "YDL022W": 2.9201394989730436e-06,
        "YDL024C": 0.0,
        "YDL045C": 1.0167286792775383e-06,
        "YDL045W-A": 2.668230180070363e-07,
        "YDL052C": 3.125495882626604e-05,
        "YDL055C": 0.00024814394534595683,
        "YDL066W": 0.00024391455475608048,
        "YDL067C": 5.078193218527129e-05,
        "YDL075W": 0.0002516042980521634,
        "YDL081C": 0.0002148992958826406,
        "YDL082W": 0.0004164242082295797,
        "YDL095W": 4.1485745541065854e-05,
        "YDL103C": 2.1068261473544418e-05,
        "YDL130W": 0.0002092096461537778,
        "YDL131W": 3.55865733380883e-05,
        "YDL166C": 6.694316202498216e-05,
        "YDL184C": 5.312966082994945e-05,
        "YDL191W": 0.0002614728023501035,
        "YDL202W": 7.056426411535603e-07,
        "YDR007W": 7.4194138282488475e-06,
        "YDR019C": 3.683439522239333e-05,
        "YDR023W": 0.00010871211721387839,
        "YDR025W": 0.0003465111424098057,
        "YDR036C": 1.3523925947772656e-06,
        "YDR037W": 0.0002761458861259952,
        "YDR041W": 5.453020156067588e-07,
        "YDR050C": 0.004486811974501404,
        "YDR062W": 7.178033742252612e-06,
        "YDR064W": 0.0003120498880512526,
        "YDR074W": 2.4528993622282342e-05,
        "YDR115W": 2.7904011180417225e-07,
        "YDR116C": 7.595018180823547e-07,
        "YDR127W": 0.060654349694028734,
        "YDR148C": 8.873047472609385e-06,
        "YDR158W": 0.00038194970287774047,
        "YDR175C": 8.730063967177046e-07,
        "YDR178W": 5.761571319490114e-06,
        "YDR232W": 0.00030714293127396804,
        "YDR234W": 0.00018307500280585252,
        "YDR237W": 7.99710912751598e-07,
        "YDR296W": 6.420387651434518e-07,
        "YDR297W": 6.033125861116892e-07,
        "YDR298C": 6.722914849488677e-05,
        "YDR300C": 1.692528887983871e-05,
        "YDR322C-A": 1.5483224239503245e-05,
        "YDR322W": 1.0005296280025766e-06,
        "YDR337W": 7.574149829166047e-07,
        "YDR341C": 0.0003556572265031433,
        "YDR345C": 0.0009912246548672984,
        "YDR347W": 8.517841042247658e-07,
        "YDR353W": 0.00020015700502160028,
        "YDR354W": 1.1667666901045537e-05,
        "YDR367W": 9.104958116238044e-06,
        "YDR376W": 1.4000500823643526e-06,
        "YDR377W": 3.076954340082355e-05,
        "YDR382W": 0.000224107490867125,
        "YDR384C": 0.000976568737445996,
        "YDR405W": 7.156763919171498e-07,
        "YDR408C": 2.0925766562211977e-06,
        "YDR450W": 0.00031829237220672656,
        "YDR454C": 4.931359412699073e-06,
        "YDR456W": 1.997839528497101e-06,
        "YDR462W": 4.0561265800505424e-07,
        "YDR481C": 0.0,
        "YDR494W": 1.0192129849026311e-06,
        "YDR497C": 0.0,
        "YDR508C": 5.309259796603935e-05,
        "YDR529C": 8.72086589895367e-05,
        "YDR531W": 3.1571671478757245e-06,
        "YEL021W": 1.3067701505681581e-05,
        "YEL024W": 0.00015439007587426986,
        "YEL050C": 1.0800315824983896e-06,
        "YEL054C": 0.0003533133527957266,
        "YEL058W": 2.0449392922616566e-05,
        "YER003C": 0.00014260980511936522,
        "YER023W": 8.984878200501264e-05,
        "YER026C": 1.588522897386056e-05,
        "YER043C": 0.002193252129897281,
        "YER050C": 3.591163942956246e-07,
        "YER052C": 0.00031128311125597663,
        "YER055C": 0.0003143282531833383,
        "YER056C-A": 0.00026501165048729543,
        "YER069W": 0.000287486909562298,
        "YER070W": 8.334162309380159e-05,
        "YER074W": 0.00030033475285525885,
        "YER081W": 0.0002608159600274211,
        "YER090W": 8.637338382755364e-05,
        "YER091C": 0.004478550701669403,
        "YER099C": 2.2248276060305486e-05,
        "YER141W": 1.3693251455344134e-06,
        "YER178W": 1.9073548359349633e-05,
        "YFL017C": 4.905414674859521e-06,
        "YFL018C": 7.818653799588599e-05,
        "YFL022C": 6.638654676450522e-05,
        "YFL045C": 0.00015517602064054478,
        "YFR015C": 5.107513954709876e-07,
        "YFR025C": 1.5905120821359446e-05,
        "YFR030W": 0.0004462156302543137,
        "YFR032C-A": 0.0001260451316775353,
        "YFR033C": 0.00010952971782325554,
        "YFR049W": 2.3765606761562855e-06,
        "YFR053C": 0.002710644694820768,
        "YGL001C": 3.7524924040856996e-05,
        "YGL008C": 0.026650552371912994,
        "YGL009C": 0.000434399335707513,
        "YGL012W": 1.0594653270325554e-05,
        "YGL026C": 0.0001966946488357839,
        "YGL030W": 0.00022501646391357466,
        "YGL031C": 0.0003268261017401466,
        "YGL040C": 1.119274895456122e-07,
        "YGL055W": 2.4900499566674597e-05,
        "YGL062W": 5.944428184075615e-05,
        "YGL068W": 5.200740566988752e-07,
        "YGL076C": 0.0005160128225713433,
        "YGL080W": 2.305459603419057e-06,
        "YGL103W": 0.0003260473279067028,
        "YGL105W": 6.892830027610922e-05,
        "YGL123W": 0.0005544279234169837,
        "YGL125W": 0.00010729288593309029,
        "YGL129C": 1.2357334594559238e-06,
        "YGL147C": 0.0004314859661152376,
        "YGL148W": 0.00887643274302656,
        "YGL154C": 4.652630076928199e-05,
        "YGL186C": 0.0,
        "YGL187C": 0.0001393285399888494,
        "YGL189C": 0.0002560692556129101,
        "YGL191W": 0.00011534237153669393,
        "YGL202W": 0.022692030551013827,
        "YGL234W": 0.0002497258169051035,
        "YGL245W": 4.165340577728359e-05,
        "YGL255W": 0.00013629813888257295,
        "YGR010W": 5.312549897948565e-06,
        "YGR027C": 0.00022556799448540606,
        "YGR032W": 0.00038715687892905827,
        "YGR060W": 3.1130367116788814e-05,
        "YGR061C": 0.00016012775966512487,
        "YGR076C": 4.3733826276993206e-07,
        "YGR084C": 9.033521041454834e-07,
        "YGR094W": 0.0003196479836091928,
        "YGR118W": 0.0003280684890802735,
        "YGR124W": 0.00026464448203242306,
        "YGR155W": 0.0003704567806165626,
        "YGR157W": 4.3471643811464e-05,
        "YGR165W": 9.654387537743422e-07,
        "YGR175C": 4.481952271562979e-05,
        "YGR180C": 3.206614675317279e-05,
        "YGR183C": 4.681336782090878e-05,
        "YGR185C": 0.00016061544944253627,
        "YGR191W": 0.0,
        "YGR192C": 0.00161232023720446,
        "YGR193C": 9.34875209657252e-06,
        "YGR204W": 0.0037265029811494963,
        "YGR208W": 1.2190935924331798e-05,
        "YGR209C": 2.5692006388271144e-06,
        "YGR214W": 0.0005367962677604518,
        "YGR215W": 2.9955688223180214e-07,
        "YGR220C": 7.554732634933848e-07,
        "YGR240C": 0.001643658253686175,
        "YGR244C": 2.6665589717558097e-05,
        "YGR260W": 2.943988150061939e-06,
        "YGR264C": 9.111325668017242e-05,
        "YGR267C": 8.887608292825923e-06,
        "YGR277C": 6.398704311383975e-06,
        "YHL003C": 1.4049716217110153e-06,
        "YHL004W": 1.0535346277151775e-06,
        "YHL015W": 0.0002727645572726178,
        "YHL033C": 0.0005576380138847118,
        "YHR001W-A": 5.483838026742382e-05,
        "YHR002W": 3.816643194626134e-07,
        "YHR007C": 5.1679153586149344e-05,
        "YHR010W": 0.0003099713572673732,
        "YHR018C": 0.00017758983269137502,
        "YHR019C": 0.0002255927817293273,
        "YHR020W": 0.00012120342335735594,
        "YHR025W": 5.814210166058272e-05,
        "YHR042W": 6.744425775913779e-05,
        "YHR051W": 0.00012659793510917943,
        "YHR059W": 3.542747196273723e-07,
        "YHR072W": 1.2598649762194143e-05,
        "YHR074W": 1.934734086333482e-05,
        "YHR144C": 7.558898030637727e-07,
        "YHR147C": 6.010217415271789e-07,
        "YHR162W": 2.2399518488627915e-06,
        "YHR163W": 8.15890203434592e-05,
        "YHR174W": 0.01829561985304462,
        "YHR183W": 0.015063244824320013,
        "YHR190W": 8.646641819284377e-05,
        "YHR208W": 0.00011592717739862792,
        "YIL020C": 3.6284470576995685e-06,
        "YIL066C": 8.18765693954586e-05,
        "YIL078W": 0.0003221028292659365,
        "YIL083C": 1.0924131286389176e-05,
        "YIL094C": 0.00020544178475400971,
        "YIL116W": 0.00011303767919944848,
        "YIL125W": 1.969104902094445e-05,
        "YIL133C": 0.0004373505186495545,
        "YIL148W": 0.00027780935768041324,
        "YIR034C": 0.0001980087531936128,
        "YJL026W": 3.7469573176078984e-05,
        "YJL045W": 2.0073726376063623e-05,
        "YJL088W": 0.00014528241749849088,
        "YJL096W": 4.289269767959962e-07,
        "YJL097W": 2.0020462632644567e-05,
        "YJL121C": 2.2657473676685745e-05,
        "YJL130C": 0.0010497855716905323,
        "YJL166W": 6.939220064545067e-05,
        "YJL167W": 0.000192988331014531,
        "YJL189W": 0.00010632283801416925,
        "YJL190C": 0.0002790197074459521,
        "YJR016C": 0.00024200032255496605,
        "YJR049C": 6.592303321540062e-06,
        "YJR057W": 9.700469017987216e-07,
        "YJR073C": 3.301871965461944e-05,
        "YJR077C": 0.0018671011562162677,
        "YJR095W": 1.3315773180675882e-05,
        "YJR101W": 7.41629221656013e-07,
        "YJR103W": 9.05780424883762e-05,
        "YJR105W": 2.5183834873527576e-05,
        "YJR109C": 0.00018428859596535726,
        "YJR113C": 6.632048990238343e-07,
        "YJR121W": 0.000479685962842011,
        "YJR123W": 0.0004839277504163881,
        "YJR137C": 0.0006265054692007819,
        "YJR139C": 0.0003084560609356474,
        "YJR145C": 0.0005737430418591328,
        "YJR148W": 3.2153163714132103e-06,
        "YKL001C": 7.554082936862991e-05,
        "YKL003C": 3.480779234805015e-07,
        "YKL004W": 1.6425508485854018e-05,
        "YKL006W": 0.0002996083194779733,
        "YKL016C": 5.5473814125977397e-05,
        "YKL024C": 2.1622848493216388e-06,
        "YKL029C": 4.559590830037461e-05,
        "YKL035W": 7.673552071742728e-05,
        "YKL060C": 0.008270184199417656,
        "YKL067W": 2.9233222902707745e-05,
        "YKL085W": 3.0089014638434663e-05,
        "YKL088W": 4.473434460621376e-06,
        "YKL120W": 4.940290343114017e-05,
        "YKL138C": 3.7295760460631287e-07,
        "YKL141W": 5.9809137456404534e-06,
        "YKL156W": 0.0001810976057776691,
        "YKL167C": 3.811305704177196e-07,
        "YKL170W": 3.8233373329765616e-07,
        "YKL180W": 0.0003852406585223329,
        "YKL181W": 3.0155823334536194e-05,
        "YKL182W": 0.001043756540187799,
        "YKL211C": 8.457905413244834e-05,
        "YKL216W": 1.4599679797975819e-05,
        "YKR006C": 7.117905934651404e-07,
        "YKR039W": 1.9751338378494127e-05,
        "YKR052C": 1.420573791498439e-05,
        "YKR057W": 0.00018889018700128933,
        "YKR058W": 4.4103497426292063e-07,
        "YKR072C": 4.397473419598631e-06,
        "YKR085C": 5.319230520271542e-07,
        "YLL018C": 0.00010207834845961101,
        "YLL041C": 8.461622190279469e-06,
        "YLR011W": 0.0,
        "YLR027C": 0.0001998193192660061,
        "YLR028C": 0.0004940522139643562,
        "YLR029C": 0.0004495113859152519,
        "YLR038C": 7.695019592164264e-05,
        "YLR044C": 3.7697943969917744e-05,
        "YLR058C": 0.006532285689354091,
        "YLR060W": 7.825941043556613e-05,
        "YLR061W": 0.0002682358970926322,
        "YLR075W": 0.00047787600158869377,
        "YLR089C": 8.606823020506913e-06,
        "YLR092W": 7.445152075842128e-06,
        "YLR100W": 1.4324966858120013e-05,
        "YLR153C": 0.0007119044398749476,
        "YLR167W": 0.00034128156715322377,
        "YLR180W": 0.00010808458218092164,
        "YLR185W": 0.0001891328902552901,
        "YLR237W": 0.0,
        "YLR287C-A": 0.00014553757436972943,
        "YLR295C": 3.93294029289168e-05,
        "YLR303W": 0.0026801603516162257,
        "YLR304C": 0.000515222814084229,
        "YLR312W-A": 6.818802332649522e-07,
        "YLR325C": 0.00016733784002206925,
        "YLR340W": 0.0006669111027355032,
        "YLR344W": 0.0002776577379960259,
        "YLR354C": 0.02135765173247839,
        "YLR355C": 0.0011404464379809233,
        "YLR359W": 0.0004250498201847252,
        "YLR372W": 3.2504783085268326e-06,
        "YLR388W": 0.00012220546561615974,
        "YLR395C": 6.78287378869392e-05,
        "YLR420W": 1.228719110419999e-05,
        "YLR439W": 8.567815128606114e-07,
        "YLR441C": 0.0005660486222739304,
        "YML009C": 1.9669459663644022e-07,
        "YML024W": 0.000295266110531491,
        "YML025C": 7.772012194598879e-07,
        "YML056C": 3.1435778824422475e-05,
        "YML073C": 0.00039188640633468463,
        "YML075C": 5.510793699829592e-05,
        "YML081C-A": 9.405574907648283e-06,
        "YML120C": 4.1560018677755315e-05,
        "YML126C": 0.0003373823414601318,
        "YMR024W": 1.052348925916456e-06,
        "YMR058W": 8.66855553675239e-06,
        "YMR062C": 0.00010585269748326025,
        "YMR084W": 3.899801807902482e-05,
        "YMR105C": 2.8981883820923144e-05,
        "YMR108W": 0.0001662226514341311,
        "YMR113W": 0.0,
        "YMR116C": 0.0006850544282606,
        "YMR143W": 0.00031150524928325697,
        "YMR145C": 0.0012113377437207075,
        "YMR158W": 4.3354071356622564e-07,
        "YMR165C": 1.0706632710368663e-06,
        "YMR188C": 6.531298551627768e-07,
        "YMR189W": 9.239124738147762e-05,
        "YMR193W": 7.088420303453743e-07,
        "YMR194W": 0.0002049849704024409,
        "YMR205C": 0.0015813864477344005,
        "YMR208W": 1.544187518847629e-05,
        "YMR217W": 0.00013727650107975324,
        "YMR220W": 4.405660040691987e-06,
        "YMR225C": 2.744450159179426e-07,
        "YMR242C": 0.0003711243816169575,
        "YMR256C": 5.0922419518679945e-05,
        "YMR261C": 2.8085551885690498e-05,
        "YMR267W": 5.205933666488776e-06,
        "YMR271C": 2.256268739343739e-05,
        "YMR272C": 1.6826003988850402e-05,
        "YMR286W": 2.4320548990040133e-07,
        "YMR296C": 7.234125447916853e-06,
        "YMR298W": 5.105181269674446e-07,
        "YMR300C": 6.38169298485412e-05,
        "YNL005C": 9.98108436727615e-07,
        "YNL037C": 0.00015350294890206879,
        "YNL052W": 0.0001363587770368262,
        "YNL071W": 1.0721863654060253e-05,
        "YNL081C": 3.8024902177691887e-07,
        "YNL104C": 8.502655056428323e-05,
        "YNL137C": 1.3425709725543829e-06,
        "YNL162W": 0.0002475012533252797,
        "YNL169C": 3.7618524206392157e-06,
        "YNL177C": 8.327166035379813e-07,
        "YNL178W": 0.0005162100771730216,
        "YNL185C": 4.3714737067935177e-07,
        "YNL220W": 0.0003989948531247733,
        "YNL241C": 0.001187822604070687,
        "YNL247W": 0.00010863506585180912,
        "YNL252C": 7.631023402209999e-07,
        "YNL256W": 1.1379862234577078e-05,
        "YNL277W": 1.9967460663167087e-05,
        "YNL280C": 6.764928873821911e-07,
        "YNL284C": 8.851121171319558e-07,
        "YNL306W": 6.062669087478321e-07,
        "YNL316C": 3.2721427635208857e-06,
        "YNR016C": 0.0009716332454991294,
        "YNR022C": 3.9619075296566074e-07,
        "YNR027W": 0.0,
        "YNR043W": 9.260052082019918e-05,
        "YNR050C": 0.00026330199222819085,
        "YOL039W": 0.00021252814283319308,
        "YOL040C": 0.0003018902516074927,
        "YOL058W": 0.0005481271894953173,
        "YOL064C": 2.6442819075367917e-05,
        "YOL077W-A": 1.0848337446408254e-05,
        "YOL097C": 5.372796400967147e-05,
        "YOL120C": 0.0003992155603165903,
        "YOL121C": 0.00031012297695176056,
        "YOL122C": 8.671097567058124e-07,
        "YOL126C": 4.95166595981869e-05,
        "YOL127W": 0.00030666254636632173,
        "YOL130W": 3.4388050430830976e-05,
        "YOL140W": 2.3670759199985134e-05,
        "YOR054C": 5.229091518150735e-06,
        "YOR063W": 0.0008461406571437372,
        "YOR065W": 0.00021804953167957984,
        "YOR074C": 1.996082195997968e-06,
        "YOR095C": 0.0003131684158049792,
        "YOR096W": 0.0004153978882529532,
        "YOR128C": 0.00011475277538666938,
        "YOR130C": 2.5351533584302062e-06,
        "YOR136W": 0.00015756654165050916,
        "YOR142W": 2.0339733219535203e-05,
        "YOR143C": 9.025869942024676e-08,
        "YOR150W": 4.5615611718745355e-07,
        "YOR158W": 8.677959156989247e-07,
        "YOR167C": 0.0001507539248135454,
        "YOR168W": 0.00017685384341264258,
        "YOR184W": 0.00046149534848580345,
        "YOR202W": 1.5358109299065212e-05,
        "YOR209C": 5.368510178698528e-05,
        "YOR222W": 4.6599201282054404e-05,
        "YOR236W": 5.153637227887617e-07,
        "YOR245C": 2.599439636808384e-06,
        "YOR278W": 1.9385582666112924e-05,
        "YOR283W": 0.004104060601607851,
        "YOR293W": 0.00023286753233731482,
        "YOR303W": 6.912015238393166e-05,
        "YOR306C": 3.537421267776621e-07,
        "YOR323C": 6.531801344953917e-05,
        "YOR335C": 0.00023271731037646546,
        "YOR369C": 0.00032585361233942664,
        "YOR375C": 0.015719186824905772,
        "YOR388C": 8.699190306228135e-06,
        "YPL013C": 3.4449155897527376e-07,
        "YPL028W": 0.10152148859626163,
        "YPL061W": 0.0013018125123475477,
        "YPL078C": 7.713318126401664e-05,
        "YPL081W": 0.00041162825781974676,
        "YPL090C": 0.0005130575425805708,
        "YPL117C": 1.5426593335558197e-05,
        "YPL118W": 9.35249016274714e-07,
        "YPL131W": 0.00061574467467391,
        "YPL143W": 0.00023208633705928,
        "YPL160W": 0.00023825580600347183,
        "YPL173W": 8.27402771795253e-07,
        "YPL183W-A": 2.6115760503443833e-07,
        "YPL220W": 0.0004934363907951191,
        "YPL231W": 0.0009458401024792603,
        "YPL252C": 4.762745864642485e-07,
        "YPL262W": 0.00034353610231175117,
        "YPL271W": 1.8073938734276298e-05,
        "YPR001W": 0.00025745285881746194,
        "YPR020W": 1.8220626042832366e-05,
        "YPR033C": 6.32529488673532e-05,
        "YPR035W": 0.00029625833067093674,
        "YPR043W": 0.00019908744896869333,
        "YPR058W": 2.9088908061596548e-05,
        "YPR060C": 0.009680108154288367,
        "YPR100W": 3.8956427264456665e-07,
        "YPR102C": 0.0003802025636534046,
        "YPR113W": 5.595875328095734e-06,
        "YPR127W": 0.0,
        "YPR159W": 3.261463378502006e-05,
        "YPR165W": 4.578502919024454e-05,
        "YPR166C": 3.1393844221792774e-07,
        "YPR167C": 6.328957876404786e-06,
        "YPR183W": 9.268249707332342e-05,
        "YPR191W": 0.0002635803499663406
    },
    "proteome_allocation_by_rxns": {
        "13GS_c": 0.00043294190811930274,
        "16GS_c": 3.261463378502006e-05,
        "2OXOADPt_c_m": 5.155272178541698e-06,
        "3C3HMPt_c_m": 4.940290343114017e-05,
        "3DSPHR_r": 7.10111485932808e-06,
        "3HACD200_rm": 5.720132442654973e-06,
        "3HACD220_rm": 5.720132442654973e-06,
        "3HACD240_rm": 5.720132442654973e-06,
        "3HACD260_rm": 2.860065915778207e-06,
        "3OACE200_rm": 6.689584372419354e-06,
        "3OACE220_rm": 6.689584372419354e-06,
        "3OACE240_rm": 6.689584372419354e-06,
        "3OACE260_rm": 3.2504783085268326e-06,
        "3OACR200_rm": 3.0304338855093893e-06,
        "3OACR220_rm": 3.0304338855093893e-06,
        "3OACR240_rm": 3.0304338855093893e-06,
        "3OACR260_rm": 1.5152174302556858e-06,
        "AASADy_c": 0.00028771707302087407,
        "AATA_c": 5.628035534467072e-05,
        "ACACT40ir_m": 0.10152148859626163,
        "ACCOAC_c": 0.0009716332454991294,
        "ACGAM6PS_c": 4.905414674859521e-06,
        "ACGAMPM_c": 2.0449392922616566e-05,
        "ACGK_m": 0.0001437434560088484,
        "ACHBS_m": 9.387178315153262e-05,
        "ACLS_m": 0.0001461925763898895,
        "ACOADS160_rm": 1.8216735227665624e-05,
        "ACOADS180_rm": 6.683764339008968e-06,
        "ACONTa_m": 0.00025761140593140826,
        "ACONTb_m": 0.00025761140593140826,
        "ACOTAi_m": 2.3670759199985134e-05,
        "ACS_c": 0.0007119044398749476,
        "ADK1_c": 6.694316202498216e-05,
        "ADNK1_c": 2.5183834873527576e-05,
        "ADPATPt_c_m": 0.0034916110245396016,
        "ADSK_c": 7.554082936862991e-05,
        "ADSL1r_c": 0.0002986352984521837,
        "ADSL2i_c": 0.00012641452309293294,
        "ADSS_c": 0.0003989948531247733,
        "AFAT_c": 1.0167286792775383e-06,
        "AGPAT_rm": 3.125495882626604e-05,
        "AGPRi_m": 0.0001437434560088484,
        "AHCi_c": 0.002193252129897281,
        "AHSERL2_c": 0.0026801603528918824,
        "AICART_c": 0.000247026106128899,
        "AIRC1_c": 0.00011475277538666938,
        "AKGDH_m": 4.061205720777018e-05,
        "AKGMALta_m": 4.1443929103512716e-05,
        "AKP1_c": 0.0,
        "ALAS_m": 0.00030714293127396804,
        "ALATA_L_m": 8.606823020506913e-06,
        "ALATRS_c": 0.00023271731037646546,
        "ALDD2y_c": 0.0013018125123475477,
        "ANPRT_c": 1.1667666901045537e-05,
        "ANS_c": 8.547622180700658e-05,
        "ARGSL_c": 0.00017758983269137502,
        "ARGSS_c": 0.0005481271907085675,
        "ARGTRS_c": 0.0003556572265031433,
        "ASAD_c": 0.00038194970287774047,
        "ASNS1_c": 0.00026464448203242306,
        "ASNTRS_c": 0.0002255927817293273,
        "ASPCT_c": 0.0010497855716905323,
        "ASPK_c": 0.00031128311125597663,
        "ASPTA_c": 0.00019981932045713788,
        "ASPTRS_c": 0.00010207834845961101,
        "ATPASEP2e_c": 0.026650552371912994,
        "ATPPRT_c": 0.0003143282531833383,
        "ATPS_m": 0.0017925711797042508,
        "BPNT_c": 2.6442819075367917e-05,
        "C14STR_c": 6.764928873821911e-07,
        "C24STR_r": 1.0594653270325554e-05,
        "C3STDH1_c": 1.8762461512574946e-05,
        "C3STDH2_c": 1.8762461512574946e-05,
        "C3STKR1_c": 7.162483429060007e-06,
        "C3STKR2_c": 7.162483429060007e-06,
        "C4STMO1_c": 7.782592000527724e-06,
        "C4STMO2_c": 7.782592000527724e-06,
        "C4STMO3_c": 7.782592000527724e-06,
        "C4STMO4_c": 7.782592000527724e-06,
        "CA2tps_c_e": 7.913937850966253e-07,
        "CBPS_c": 0.00025340874834928895,
        "CDPDAGS_rm": 4.728751826091373e-05,
        "CERH124B_r": 2.1032502179686334e-06,
        "CERH126B_r": 2.1032502179686334e-06,
        "CERH2A24_r": 4.2065015584879336e-06,
        "CERH2A26_r": 4.2065015584879336e-06,
        "CERH324_r": 2.1032502179686334e-06,
        "CERH326_r": 2.1032502179686334e-06,
        "CERS124_r": 4.692414732708984e-07,
        "CERS126_r": 4.692414732708984e-07,
        "CERS2A24_r": 4.885034010683316e-07,
        "CERS2A26_r": 4.885034010683316e-07,
        "CHORM_c": 0.009680108153574651,
        "CHORS_c": 0.008876432741959425,
        "CHTNS_c": 2.1246348067453545e-05,
        "COAt_c_m": 3.816643194626134e-07,
        "CS_m": 0.00025745285881746194,
        "CTPS2_c": 9.05780424883762e-05,
        "CUtps_c_e": 0.0,
        "CYSTGL_c": 3.7515421982194145e-05,
        "CYSTRS_c": 0.00010863506585180912,
        "CYSTS_c": 0.0003704567806165626,
        "DCMPDA_c": 7.558898030637727e-07,
        "DDPA_c": 0.05791269932746416,
        "DGAT_l": 2.599439636808384e-06,
        "DHAD1_m": 0.00014737152235953915,
        "DHAD2_m": 9.462879853933302e-05,
        "DHFRi_c": 5.153637227887617e-07,
        "DHFS_1_c": 0.0,
        "DHNPA2i_m": 5.689928757544225e-06,
        "DHORDfum_c": 1.4599680685773746e-05,
        "DHORTS_c": 1.228719110419999e-05,
        "DHPTS_m": 5.689928757544225e-06,
        "DHQS_c": 0.012130869942463802,
        "DHQTi_c": 0.012130869942463802,
        "DMATT_c": 9.64941655072655e-05,
        "DOLPMMT_r": 8.001017992286804e-05,
        "DOLPMT_c": 9.268249707332342e-05,
        "DPMVD_c": 9.260052082019918e-05,
        "DTMPK_c": 9.700469017987216e-07,
        "ECOAR200_rm": 3.2800018478497104e-06,
        "ECOAR220_rm": 3.2800018478497104e-06,
        "ECOAR240_rm": 3.2800018478497104e-06,
        "ECOAR260_rm": 1.6400004796712254e-06,
        "ENO_c": 0.01829561985304462,
        "FBA_c": 0.008270184199417656,
        "FDH_c": 8.699189216548238e-06,
        "FE2t_c_e": 8.66855553675239e-06,
        "FE2t_c_m": 1.420573791498439e-05,
        "FECOOR_m": 0.0016662531213311744,
        "FECRq6_m": 0.0016030962630338517,
        "FMNH_c": 0.0,
        "FMNRx_c": 0.0,
        "FTHFL_c": 0.0020315230614346112,
        "FUM_c": 9.932054014297309e-05,
        "FUM_m": 0.0002442155649693117,
        "G3PAT_rm": 1.4203980907889847e-05,
        "G3PD1r_c": 2.9201394989730436e-06,
        "G5SDy_c": 6.531801344953917e-05,
        "G6PDH2i_c": 0.001187822604070687,
        "GALUi_c": 7.673551499156632e-05,
        "GAPD_c": 0.001612320238165423,
        "GARFT_c": 2.0925766562211977e-06,
        "GF6PTA_c": 3.899801807902482e-05,
        "GHMT2r_c": 0.006532285690684195,
        "GHMT2r_m": 0.0005648836951340033,
        "GK2_c": 4.931359412699073e-06,
        "GLCt_c_e": 0.0009912246548672984,
        "GLNS_c": 0.0002962583337970368,
        "GLNTRS_c": 0.00017685384341264258,
        "GLU5K_c": 1.692528887983871e-05,
        "GLUDy_c": 0.015719186823598182,
        "GLUPRT_c": 6.38169298485412e-05,
        "GLUTRS_c": 6.42295673246742e-05,
        "GLUt_c_m": 1.2304238831050988e-05,
        "GLYCL_m": 0.00019053182446418315,
        "GLYGS_c": 9.517863697339082e-07,
        "GLYTRS_c": 0.00022157808328580593,
        "GLYt_c_m": 2.9088908061596548e-05,
        "GMPS2_c": 0.00013727649956231107,
        "GND_c": 0.015063244825699016,
        "GRTT_c": 9.64941655072655e-05,
        "GTPCI_c": 8.887606912878448e-06,
        "HACNH_m": 9.153750140292626e-05,
        "HCITR_m": 9.153750140292626e-05,
        "HCITS_m": 3.55865733380883e-05,
        "HEX1_c": 0.0029584024857986827,
        "HICITD_m": 0.00020544178475400971,
        "HISTD_c": 0.00012382257119900102,
        "HISTP_c": 1.5905120821359446e-05,
        "HISTRS_c": 6.32529488673532e-05,
        "HMGCOAR_c": 5.510793699829592e-05,
        "HMGCOAS_m": 0.0003373823414601318,
        "HOMOX_m": 3.2456498143630146e-06,
        "HSDx_c": 0.0003084560599148942,
        "HSERTA_c": 1.9967460663167087e-05,
        "HSK_c": 5.814210166058272e-05,
        "HSTPT_c": 0.00011303767919944848,
        "ICDHx_m": 0.00031106949259545707,
        "ICDHyi_m": 0.00024391455475608048,
        "IG3PS_c": 9.592923107775827e-05,
        "IGPDH_c": 1.5358109299065212e-05,
        "IGPS_c": 8.547622180700658e-05,
        "ILETA_c": 1.103020106169169e-06,
        "ILETRS_c": 0.0003461109039183992,
        "IMPC_c": 0.000247026106128899,
        "IMPD_c": 3.14357818586185e-05,
        "INOSTtps_e": 0.0,
        "IPCS_g": 2.5530466602092065e-05,
        "IPDDI_c": 1.5426593335558197e-05,
        "IPMD_c": 1.968975953303454e-05,
        "IPPMIa_c": 0.00021719966674444474,
        "IPPMIb_c": 0.00021719966674444474,
        "IPPS_m": 8.502655056428323e-05,
        "KARA1i_m": 0.0006945004329488375,
        "KARA2i_m": 0.00044594600503208566,
        "Ktps_e": 1.997839528497101e-06,
        "LEUTA_c": 1.0561492141415192e-06,
        "LEUTRS_c": 0.00023825580600347183,
        "LNS14DMy_c": 0.00011912341134528716,
        "LNSTLS_c": 1.2598649762194143e-05,
        "LYSTRS_c": 0.00027614588441857884,
        "MAN1PT_c": 0.00024814394534595683,
        "MAN6PI_c": 0.00014260980511936522,
        "MDH_c": 4.95166595981869e-05,
        "MDH_m": 3.0089014638434663e-05,
        "ME2_m": 4.559590830037461e-05,
        "METAT_c": 0.00010808458110082947,
        "METS_c": 0.004478550701669403,
        "METTRS_c": 0.00013746539540889104,
        "MEVK1_c": 1.5441873943261482e-05,
        "MG2tps_c_e": 3.4388050430830976e-05,
        "MN2tps_c_e": 0.0,
        "MTHFC_c": 0.0008474899585107016,
        "MTHFD_c": 0.0008474899585107016,
        "MTHFR3_c": 0.00010729288593309029,
        "NACt_c_e": 2.943988150061939e-06,
        "NADHK1_c": 6.592303321540062e-06,
        "NADHq6_c": 0.0012113377437207075,
        "NADHq6_m": 4.1560018677755315e-05,
        "NADS2_c": 1.934734086333482e-05,
        "NAMNPP_c": 5.368510178698528e-05,
        "NDPK1_c": 2.337952280622169e-05,
        "NDPK2_c": 5.5426228950815115e-06,
        "NDPK3_c": 0.0,
        "NDPK8_c": 0.0,
        "NH4t_c_e": 0.000976568737445996,
        "NNATi_c": 5.3125521458619485e-06,
        "OCBT_c": 0.00014528241749849088,
        "OMCDC_c": 1.0561492141415192e-06,
        "OMPDC_c": 1.3067701505681581e-05,
        "ORNTACi_m": 0.00010585269874272833,
        "ORNtpa_m": 2.5351533584302062e-06,
        "ORPT_c": 2.256268739343739e-05,
        "P5CR_c": 8.984878200501264e-05,
        "PAILS_rm": 5.595875328095734e-06,
        "PAPSR_c": 8.898158515231901e-06,
        "PAP_rm": 1.0706632710368663e-06,
        "PC_c": 5.944427505479014e-05,
        "PDH_m": 7.88187460333814e-05,
        "PDMEMT_rm": 1.6509359532266982e-05,
        "PEMT_rm": 4.3471643811464e-05,
        "PFK_c": 0.0032250447069141932,
        "PGCD_c": 0.0002608159600274211,
        "PGI_c": 0.004779289977238288,
        "PGK_c": 0.023095908130368385,
        "PGL_c": 8.15890203434592e-05,
        "PGMT_c": 2.8981883820923144e-05,
        "PGM_c": 0.0041040606022796295,
        "PHETA1_c": 2.450874799038204e-05,
        "PHETRS_c": 0.00014464595720007134,
        "PItps_e": 4.088279978986919e-06,
        "PItps_m": 0.0018671011562162677,
        "PMANM_c": 0.0001551760213684971,
        "PMEMT_rm": 1.6509359532266982e-05,
        "PMEVK_c": 4.405660040691987e-06,
        "PNTK_c": 3.1571671478757245e-06,
        "PNTOtps_e": 0.0,
        "PPA_m": 5.205933666488776e-06,
        "PPBNGS_1_c": 0.0,
        "PPCDC_c": 1.4099999398370743e-05,
        "PPNCL2_c": 1.0924131286389176e-05,
        "PPND2_c": 0.0005835764443960725,
        "PPNDH_c": 3.2721427635208857e-06,
        "PRAGSi_c": 0.00012486290728882512,
        "PRAIS_c": 0.00012486290728882512,
        "PRAIi_c": 7.4194138282488475e-06,
        "PRAMPC_c": 0.00012382257119900102,
        "PRASCSi_c": 9.296425453482235e-05,
        "PRATPP_c": 0.00012382257119900102,
        "PRFGS_c": 0.00016012775966512487,
        "PRMICI_c": 3.6284470576995685e-06,
        "PROTRS_c": 0.00012120342335735594,
        "PRPPS_c": 5.240409939484168e-05,
        "PSCIT_c": 0.012130869942463802,
        "PSD_mm": 3.7618524206392157e-06,
        "PSERT_c": 0.00046149534848580345,
        "PSPHS_r": 6.033125861116892e-07,
        "PSP_L_c": 1.2190935924331798e-05,
        "PSSA_rm": 1.588522897386056e-05,
        "PTPAT_c": 6.398704311383975e-06,
        "PYDXK_c": 0.0,
        "PYDXNtps_e": 0.0,
        "PYDXR_c": 0.0,
        "PYK_c": 0.0020447438585129577,
        "PYRDC_c": 3.769794076276696e-05,
        "PYRtps_m": 4.5454114522818495e-06,
        "RIBFLVt_c_e": 3.537421267776621e-07,
        "RNDR1_c": 7.007391864278357e-05,
        "RNDR2_c": 4.730293248429241e-05,
        "RNDR3_c": 0.00011737705428595732,
        "RPE_c": 2.2657473676685745e-05,
        "RPI_c": 0.0003131684158049792,
        "SACCD1_c": 0.00026330199222819085,
        "SACCD2_c": 0.0001980087531936128,
        "SERPT_r": 1.4412159190169464e-05,
        "SERTRS_c": 0.00010871211721387839,
        "SERt_c_m": 5.309259796603935e-05,
        "SERt_c_r": 1.7868785090354789e-06,
        "SERt_c_rm": 1.796445986945865e-05,
        "SHK3Di_c": 0.012130869942463802,
        "SHKK_c": 0.012130869942463802,
        "SLFAT_c": 6.61565851080011e-05,
        "SO3R_c": 0.0010727210924097665,
        "SO4t_c_e": 7.445152075842128e-06,
        "SQLEy_r": 4.481952271562979e-05,
        "SQLS_c": 8.646641819284377e-05,
        "STATg161_rm": 8.951946062379962e-06,
        "STATg181_rm": 3.2848890275417472e-06,
        "SUCDq6_m": 4.027783363147365e-05,
        "SUCFUMt_c_m": 1.3315773180675882e-05,
        "SUCOAS_m": 4.70053229370933e-05,
        "TAGL_l": 4.344485294720281e-07,
        "TALA_c": 0.02135765173247839,
        "THMtps_e": 0.0,
        "THRD_L_c": 4.208998629575517e-05,
        "THRS_c": 0.00024900145950969825,
        "THRTRS_c": 0.0003221028292659365,
        "TKT1_c": 0.014126758740900991,
        "TKT2_c": 0.02910984137518133,
        "TMDPK_c": 0.0,
        "TMDS_c": 1.996081323219364e-06,
        "TPI_c": 0.004486811973779708,
        "TRDR_c": 0.00020015700413621477,
        "TRE6PP_c": 3.30966884233477e-05,
        "TRE6PS_c": 3.30966884233477e-05,
        "TRPS1_c": 0.0001966946488357839,
        "TRPTRS_c": 5.372796527976611e-05,
        "TYRTA_c": 0.022611241449098197,
        "TYRTRS_c": 0.00016061544829725483,
        "UAGDP_c": 2.1068261473544418e-05,
        "UMPK_c": 2.1622848493216388e-06,
        "UPP3S_c": 1.9385582666112924e-05,
        "VALTA_m": 0.00011592717739862792,
        "VALTRS_c": 0.0003196479836091928,
        "ZN2tps_c_e": 0.00013629813888257295,
        "lumpFACS160_c": 0.0014489245375294262,
        "lumpFACS180_c": 0.0005406721163908593
    },
    "proteome_capacity_usage": 0.9999999999999999,
    "raw_flux": {
        "BIOSYN-BIODILAERO": 0.1,
        "BIOSYN-CARB": 0.04277,
        "BIOSYN-CARB1": 0.065492779202469,
        "BIOSYN-CARB2": 0.101630484393213,
        "BIOSYN-CARB3": 0.026744933730518,
        "BIOSYN-CARB4": 0.002402738037236,
        "BIOSYN-CARB5": 0.048997617398255,
        "BIOSYN-CARB6": 0.002456023792273,
        "BIOSYN-CARBTOBIO": 0.04277,
        "BIOSYN-COFACTOR": 0.00048,
        "BIOSYN-COFACTOR1": 1.8872406359e-05,
        "BIOSYN-COFACTOR10": 9.8889155e-08,
        "BIOSYN-COFACTOR2": 9.93091603e-07,
        "BIOSYN-COFACTOR3": 9.9292331e-08,
        "BIOSYN-COFACTOR4": 0.000263223679344,
        "BIOSYN-COFACTOR5": 1.4899408373e-05,
        "BIOSYN-COFACTOR6": 5.6617984524e-05,
        "BIOSYN-COFACTOR7": 0.000268190221328,
        "BIOSYN-COFACTOR8": 9.8336086275e-05,
        "BIOSYN-COFACTOR9": 6.258003261e-06,
        "BIOSYN-DNA": 0.00039,
        "BIOSYN-DNA1": 0.000378103837616,
        "BIOSYN-DNA2": 0.000255236211456,
        "BIOSYN-DNA3": 0.000255236473105,
        "BIOSYN-DNA4": 0.000378105183304,
        "BIOSYN-LIPID": 0.00697,
        "BIOSYN-LIPID1": 0.000591563832358,
        "BIOSYN-LIPID10": 0.000823253005881,
        "BIOSYN-LIPID11": 0.000707052655307,
        "BIOSYN-LIPID12": 0.000814695420203,
        "BIOSYN-LIPID13": 0.000456917847657,
        "BIOSYN-LIPID2": 0.000217072504061,
        "BIOSYN-LIPID3": 0.003158384487001,
        "BIOSYN-LIPID4": 3.3265195858e-05,
        "BIOSYN-LIPID5": 9.753637544e-05,
        "BIOSYN-LIPID6": 9.26976142e-06,
        "BIOSYN-LIPID7": 3.5759718319e-05,
        "BIOSYN-LIPID8": 0.000820988371598,
        "BIOSYN-LIPID9": 0.003063335605145,
        "BIOSYN-METAL": 0.00254,
        "BIOSYN-METAL1": 0.000128844253705,
        "BIOSYN-METAL2": 1.139174771e-05,
        "BIOSYN-METAL3": 6.6587160892e-05,
        "BIOSYN-METAL4": 0.060480428666428,
        "BIOSYN-METAL5": 0.006372834396215,
        "BIOSYN-METAL6": 9.385489097e-06,
        "BIOSYN-METAL7": 0.000157924441725,
        "BIOSYN-PI": 0.010523135269173,
        "BIOSYN-PROTCYT": 0.021480566683107,
        "BIOSYN-PROTDUMMY": 0.0181629,
        "BIOSYN-PROTMITO": 0.000718533316893,
        "BIOSYN-PROTMODELED": 0.0221991,
        "BIOSYN-PROTTOBIO": 0.040362,
        "BIOSYN-RNA": 0.005178,
        "BIOSYN-RNA1": 0.002819246463146,
        "BIOSYN-RNA2": 0.002739552320676,
        "BIOSYN-RNA3": 0.002819246481648,
        "BIOSYN-RNA4": 0.003671122528946,
        "BIOSYN-RNA5": 0.0007767,
        "BIOSYN-RNA6": 0.0002589,
        "BIOSYN-RNA7": 0.00281361748868,
        "BIOSYN-RNATOBIO": 0.005178,
        "BIOSYN-SO4": 0.003122950563693,
        "ENZLOAD-13GS_c_FWD-GSC1RHO1": 7.2412515e-08,
        "ENZLOAD-16GS_c_FWD-YPR159W": 1.6137201e-08,
        "ENZLOAD-2OXOADPt_c_m_FWD-YOR222W": 5.81377e-09,
        "ENZLOAD-3C3HMPt_c_m_REV-YKL120W": 5.3523419e-08,
        "ENZLOAD-3DSPHR_r_FWD-YBR265W": 7.80011e-09,
        "ENZLOAD-3HACD200_rm_FWD-YJL097W": 9.360409e-09,
        "ENZLOAD-3HACD220_rm_FWD-YJL097W": 9.360409e-09,
        "ENZLOAD-3HACD240_rm_FWD-YJL097W": 9.360409e-09,
        "ENZLOAD-3HACD260_rm_FWD-YJL097W": 4.680204e-09,
        "ENZLOAD-3OACE200_rm_FWD-YCR034W": 6.631737e-09,
        "ENZLOAD-3OACE220_rm_FWD-YCR034W": 6.631737e-09,
        "ENZLOAD-3OACE240_rm_FWD-YCR034W": 6.631737e-09,
        "ENZLOAD-3OACE260_rm_FWD-YLR372W": 3.315869e-09,
        "ENZLOAD-3OACR200_rm_FWD-YBR159W": 3.108131e-09,
        "ENZLOAD-3OACR220_rm_FWD-YBR159W": 3.108131e-09,
        "ENZLOAD-3OACR240_rm_FWD-YBR159W": 3.108131e-09,
        "ENZLOAD-3OACR260_rm_FWD-YBR159W": 1.554066e-09,
        "ENZLOAD-AASADy_c_FWD-LYS25": 6.0253662e-08,
        "ENZLOAD-AATA_c_FWD-YGL202W": 1.9825048e-08,
        "ENZLOAD-ACACT40ir_m_FWD-YPL028W": 6.0781376652e-05,
        "ENZLOAD-ACACT40ir_m_REV-YPL028W": 2.7716676826e-05,
        "ENZLOAD-ACCOAC_c_FWD-YNR016C": 7.6613201e-08,
        "ENZLOAD-ACGAM6PS_c_FWD-YFL017C": 5.339418e-09,
        "ENZLOAD-ACGAMPM_c_FWD-YEL058W": 1.2732395e-08,
        "ENZLOAD-ACGK_m_FWD-YER069W": 5.8541794e-08,
        "ENZLOAD-ACHBS_m_FWD-ILV26": 3.2787729e-08,
        "ENZLOAD-ACLS_m_FWD-ILV26": 5.1062443e-08,
        "ENZLOAD-ACOADS160_rm_FWD-YGL055W": 1.2580372e-08,
        "ENZLOAD-ACOADS180_rm_FWD-YGL055W": 4.615769e-09,
        "ENZLOAD-ACONTa_m_FWD-YLR304C_m": 1.1596739e-07,
        "ENZLOAD-ACONTb_m_FWD-YLR304C_m": 1.1596739e-07,
        "ENZLOAD-ACOTAi_m_FWD-YOL140W": 1.967783e-08,
        "ENZLOAD-ACS_c_FWD-YLR153C": 3.60313168e-07,
        "ENZLOAD-ADK1_c_FWD-YDL166C": 1.14790373e-07,
        "ENZLOAD-ADNK1_c_FWD-YJR105W": 2.5849418e-08,
        "ENZLOAD-ADPATPt_c_m_FWD-YBL030C": 1.933527555e-06,
        "ENZLOAD-ADSK_c_FWD-YKL001C": 1.36577728e-07,
        "ENZLOAD-ADSL1r_c_FWD-YLR359W": 5.4880398e-08,
        "ENZLOAD-ADSL2i_c_FWD-YLR359W": 2.3231277e-08,
        "ENZLOAD-ADSS_c_FWD-YNL220W": 1.55304635e-07,
        "ENZLOAD-AFAT_c_FWD-YDL045C": 1.194948e-09,
        "ENZLOAD-AGPAT_rm_FWD-YDL052C": 3.5299775e-08,
        "ENZLOAD-AGPRi_m_FWD-YER069W": 5.8541794e-08,
        "ENZLOAD-AHCi_c_FWD-YER043C": 1.696204723e-06,
        "ENZLOAD-AHSERL2_c_FWD-YLR303W": 5.25251059e-07,
        "ENZLOAD-AICART_c_FWD-YLR028C": 7.2375521e-08,
        "ENZLOAD-AIRC1_c_FWD-YOR128C": 7.0338797e-08,
        "ENZLOAD-AKGDH_m_FWD-KGDCPLX": 6.739882e-09,
        "ENZLOAD-AKGMALta_m_FWD-YOR222W": 4.6737682e-08,
        "ENZLOAD-AKP1_c_FWD-YDR481C": 0.0,
        "ENZLOAD-ALAS_m_FWD-YDR232W": 9.9861295e-08,
        "ENZLOAD-ALATA_L_m_REV-YLR089C": 2.549595e-09,
        "ENZLOAD-ALATRS_c_FWD-YOR335C": 8.4542155e-08,
        "ENZLOAD-ALDD2y_c_FWD-YPL061W": 9.11880158e-07,
        "ENZLOAD-ANPRT_c_FWD-YDR354W": 1.0723435e-08,
        "ENZLOAD-ANS_c_FWD-TRP23": 1.5117802e-08,
        "ENZLOAD-ARGSL_c_FWD-YHR018C": 3.3955962e-08,
        "ENZLOAD-ARGSS_c_FWD-YOL058W": 1.12946044e-07,
        "ENZLOAD-ARGTRS_c_FWD-YDR341C": 2.05265757e-07,
        "ENZLOAD-ASAD_c_FWD-YDR158W": 1.83327093e-07,
        "ENZLOAD-ASNS1_c_FWD-YGR124W": 1.65180733e-07,
        "ENZLOAD-ASNTRS_c_FWD-YHR019C": 1.42335393e-07,
        "ENZLOAD-ASPCT_c_FWD-YJL130C": 1.66234461e-07,
        "ENZLOAD-ASPK_c_FWD-YER052C": 2.06682039e-07,
        "ENZLOAD-ASPTA_c_REV-YLR027C_c": 8.3877925e-08,
        "ENZLOAD-ASPTRS_c_FWD-YLL018C": 3.2174887e-08,
        "ENZLOAD-ATPASEP2e_c_FWD-YGL008C": 1.018607122e-05,
        "ENZLOAD-ATPPRT_c_FWD-YER055C": 3.6938009e-07,
        "ENZLOAD-ATPS_m_FWD-ATPSCPLX": 5.5198519e-08,
        "ENZLOAD-BPNT_c_FWD-YOL064C": 2.5992e-08,
        "ENZLOAD-C14STR_c_FWD-YNL280C": 5.39148e-10,
        "ENZLOAD-C24STR_r_FWD-YGL012W": 7.686846e-09,
        "ENZLOAD-C3STDH1_c_FWD-YGL001C": 1.8472315e-08,
        "ENZLOAD-C3STDH2_c_FWD-YGL001C": 1.8472315e-08,
        "ENZLOAD-C3STKR1_c_FWD-YLR100W": 7.208452e-09,
        "ENZLOAD-C3STKR2_c_FWD-YLR100W": 7.208452e-09,
        "ENZLOAD-C4STMO1_c_FWD-YGR060W": 8.79069e-09,
        "ENZLOAD-C4STMO2_c_FWD-YGR060W": 8.79069e-09,
        "ENZLOAD-C4STMO3_c_FWD-YGR060W": 8.79069e-09,
        "ENZLOAD-C4STMO4_c_FWD-YGR060W": 8.79069e-09,
        "ENZLOAD-CA2tps_c_e_FWD-YOL122C": 4.88627e-10,
        "ENZLOAD-CBPS_c_FWD-CPA12": 5.8245775e-08,
        "ENZLOAD-CDPDAGS_rm_FWD-YBR029C": 1.834429e-08,
        "ENZLOAD-CERH124B_r_FWD-YMR272C": 1.873635e-09,
        "ENZLOAD-CERH126B_r_FWD-YMR272C": 1.873635e-09,
        "ENZLOAD-CERH2A24_r_FWD-YMR272C": 3.747271e-09,
        "ENZLOAD-CERH2A26_r_FWD-YMR272C": 3.747271e-09,
        "ENZLOAD-CERH324_r_FWD-YMR272C": 1.873635e-09,
        "ENZLOAD-CERH326_r_FWD-YMR272C": 1.873635e-09,
        "ENZLOAD-CERS124_r_FWD-LIP1LAG1": 2.92601e-10,
        "ENZLOAD-CERS126_r_FWD-LIP1LAG1": 2.92601e-10,
        "ENZLOAD-CERS2A24_r_FWD-LIP1LAG1": 3.04612e-10,
        "ENZLOAD-CERS2A26_r_FWD-LIP1LAG1": 3.04612e-10,
        "ENZLOAD-CHORM_c_FWD-YPR060C": 6.781488196e-06,
        "ENZLOAD-CHORS_c_FWD-YGL148W": 2.07950248e-06,
        "ENZLOAD-CHTNS_c_FWD-YBR023C": 3.167396e-09,
        "ENZLOAD-COAt_c_m_FWD-YHR002W": 3.82801e-10,
        "ENZLOAD-CS_m_FWD-YPR001W": 9.355582e-08,
        "ENZLOAD-CTPS2_c_FWD-YJR103W": 2.6929744e-08,
        "ENZLOAD-CUtps_c_e_FWD-YOL122C": 0.0,
        "ENZLOAD-CYSTGL_c_FWD-YAL012W": 8.417747e-09,
        "ENZLOAD-CYSTRS_c_FWD-YNL247W": 2.4705488e-08,
        "ENZLOAD-CYSTS_c_FWD-YGR155W": 2.56751122e-07,
        "ENZLOAD-DCMPDA_c_FWD-YHR144C": 8.40234e-10,
        "ENZLOAD-DDPA_c_FWD-YBR249C": 5.4994833842e-05,
        "ENZLOAD-DGAT_l_FWD-YOR245C_l": 2.201622e-09,
        "ENZLOAD-DHAD1_m_FWD-YJR016C": 4.4493711e-08,
        "ENZLOAD-DHAD2_m_FWD-YJR016C": 2.8569878e-08,
        "ENZLOAD-DHFRi_c_FWD-YOR236W_c": 8.5414e-10,
        "ENZLOAD-DHFS_1_c_FWD-YMR113W": 0.0,
        "ENZLOAD-DHNPA2i_m_FWD-YNL256W": 1.205624e-09,
        "ENZLOAD-DHORDfum_c_FWD-YKL216W": 8.222412e-09,
        "ENZLOAD-DHORTS_c_REV-YLR420W": 1.1675518e-08,
        "ENZLOAD-DHPTS_m_FWD-YNL256W": 1.205624e-09,
        "ENZLOAD-DHQS_c_FWD-YDR127W": 1.32648284e-06,
        "ENZLOAD-DHQTi_c_FWD-YDR127W": 1.32648284e-06,
        "ENZLOAD-DMATT_c_FWD-YJL167W": 9.6363451e-08,
        "ENZLOAD-DOLPMMT_r_FWD-PMT12": 1.766801e-08,
        "ENZLOAD-DOLPMT_c_FWD-YPR183W": 1.21431046e-07,
        "ENZLOAD-DPMVD_c_FWD-YNR043W": 4.1574228e-08,
        "ENZLOAD-DTMPK_c_FWD-YJR057W": 7.73352e-10,
        "ENZLOAD-ECOAR200_rm_FWD-YDL015C": 3.691587e-09,
        "ENZLOAD-ECOAR220_rm_FWD-YDL015C": 3.691587e-09,
        "ENZLOAD-ECOAR240_rm_FWD-YDL015C": 3.691587e-09,
        "ENZLOAD-ECOAR260_rm_FWD-YDL015C": 1.845793e-09,
        "ENZLOAD-ENO_c_FWD-YHR174W": 7.374023195e-06,
        "ENZLOAD-FBA_c_FWD-YKL060C": 4.051447309e-06,
        "ENZLOAD-FDH_c_FWD-YOR388C": 3.991626e-09,
        "ENZLOAD-FE2t_c_e_FWD-YMR058W": 4.694917e-09,
        "ENZLOAD-FE2t_c_m_FWD-YKR052C": 1.7067345e-08,
        "ENZLOAD-FECOOR_m_FWD-FECOORCPLX2": 3.05514534e-07,
        "ENZLOAD-FECRq6_m_FWD-FECRq6CPLX": 1.25051368e-07,
        "ENZLOAD-FMNH_c_REV-YDL024C": 0.0,
        "ENZLOAD-FMNRx_c_FWD-YLR011W": 0.0,
        "ENZLOAD-FTHFL_c_REV-YGR204W": 3.77118333e-07,
        "ENZLOAD-FUM_c_FWD-YPL262W_c": 1.7732431e-08,
        "ENZLOAD-FUM_m_FWD-YPL262W_m": 4.3601612e-08,
        "ENZLOAD-G3PAT_rm_FWD-YBL011W": 6.627575e-09,
        "ENZLOAD-G3PD1r_c_FWD-YDL022W": 2.562569e-09,
        "ENZLOAD-G5SDy_c_FWD-YOR323C": 5.0670399e-08,
        "ENZLOAD-G6PDH2i_c_FWD-YNL241C": 8.12906837e-07,
        "ENZLOAD-GALUi_c_FWD-YKL035W": 6.700784e-09,
        "ENZLOAD-GAPD_c_FWD-YGR192C": 4.1945439e-07,
        "ENZLOAD-GARFT_c_FWD-YDR408C": 3.399615e-09,
        "ENZLOAD-GF6PTA_c_FWD-YMR084W": 5.1641328e-08,
        "ENZLOAD-GHMT2r_c_FWD-YLR058C": 1.227776961e-06,
        "ENZLOAD-GHMT2r_m_REV-YBR263W": 1.01727414e-07,
        "ENZLOAD-GK2_c_FWD-YDR454C": 9.346808e-09,
        "ENZLOAD-GLCt_c_e_FWD-YDR345C": 6.08142865e-07,
        "ENZLOAD-GLNS_c_FWD-YPR035W": 3.553849e-08,
        "ENZLOAD-GLNTRS_c_FWD-YOR168W": 7.4699434e-08,
        "ENZLOAD-GLU5K_c_FWD-YDR300C": 1.3768221e-08,
        "ENZLOAD-GLUDy_c_FWD-YOR375C": 2.003582051e-06,
        "ENZLOAD-GLUPRT_c_FWD-YMR300C": 4.3677754e-08,
        "ENZLOAD-GLUTRS_c_FWD-GUS1ARC1": 2.0411177e-08,
        "ENZLOAD-GLUt_c_m_FWD-YBR104W": 1.2851928e-08,
        "ENZLOAD-GLYCL_m_FWD-GCV123LPD1": 3.1654896e-08,
        "ENZLOAD-GLYGS_c_FWD-GSY1GLG1": 2.4938e-10,
        "ENZLOAD-GLYTRS_c_FWD-YBR121C": 5.7639605e-08,
        "ENZLOAD-GLYt_c_m_FWD-YPR058W": 3.3128777e-08,
        "ENZLOAD-GMPS2_c_FWD-YMR217W": 4.5232861e-08,
        "ENZLOAD-GND_c_FWD-YHR183W": 5.461656888e-06,
        "ENZLOAD-GRTT_c_FWD-YJL167W": 9.6363451e-08,
        "ENZLOAD-GTPCI_c_FWD-YGR267C": 1.288108e-09,
        "ENZLOAD-HACNH_m_FWD-YDR234W": 4.5754167e-08,
        "ENZLOAD-HCITR_m_FWD-YDR234W": 4.5754167e-08,
        "ENZLOAD-HCITS_m_FWD-YDL131W": 2.8556628e-08,
        "ENZLOAD-HEX1_c_FWD-YCL040W": 1.73011668e-07,
        "ENZLOAD-HEX1_c_FWD-YFR053C": 9.78033399e-07,
        "ENZLOAD-HICITD_m_FWD-YIL094C": 1.95709594e-07,
        "ENZLOAD-HISTD_c_FWD-YCL030C": 5.3152467e-08,
        "ENZLOAD-HISTP_c_FWD-YFR025C": 1.6202553e-08,
        "ENZLOAD-HISTRS_c_FWD-YPR033C_c": 4.1371227e-08,
        "ENZLOAD-HMGCOAR_c_FWD-YML075C": 1.8449803e-08,
        "ENZLOAD-HMGCOAS_m_FWD-YML126C": 2.38412671e-07,
        "ENZLOAD-HOMOX_m_FWD-COX15ARH1YAH1": 9.88041e-10,
        "ENZLOAD-HSDx_c_FWD-YJR139C": 1.51092382e-07,
        "ENZLOAD-HSERTA_c_FWD-YNL277W": 1.4560751e-08,
        "ENZLOAD-HSK_c_FWD-YHR025W": 2.8570546e-08,
        "ENZLOAD-HSTPT_c_FWD-YIL116W": 1.02129357e-07,
        "ENZLOAD-ICDHx_m_FWD-IDH12": 3.8067534e-08,
        "ENZLOAD-ICDHyi_m_FWD-YDL066W": 1.01770858e-07,
        "ENZLOAD-IG3PS_c_FWD-YBR248C": 5.9750904e-08,
        "ENZLOAD-IGPDH_c_FWD-YOR202W": 2.4770659e-08,
        "ENZLOAD-IGPS_c_FWD-TRP23": 1.5117802e-08,
        "ENZLOAD-ILETA_c_REV-YJR148W": 5.0994e-10,
        "ENZLOAD-ILETRS_c_FWD-YBL076C": 1.11513487e-07,
        "ENZLOAD-IMPC_c_FWD-YLR028C": 7.2375521e-08,
        "ENZLOAD-IMPD_c_FWD-YML056C": 5.180249e-09,
        "ENZLOAD-INOSTtps_e_FWD-YDR497C": 0.0,
        "ENZLOAD-IPCS_g_FWD-KEI1AUR1": 1.4622682e-08,
        "ENZLOAD-IPDDI_c_FWD-YPL117C": 1.8580633e-08,
        "ENZLOAD-IPMD_c_FWD-YCL018W": 9.477653e-09,
        "ENZLOAD-IPPMIa_c_REV-YGL009C": 9.7898391e-08,
        "ENZLOAD-IPPMIb_c_REV-YGL009C": 9.7898391e-08,
        "ENZLOAD-IPPS_m_FWD-YNL104C_m": 2.4042539e-08,
        "ENZLOAD-KARA1i_m_FWD-YLR355C": 6.16628511e-07,
        "ENZLOAD-KARA2i_m_FWD-YLR355C": 3.95943628e-07,
        "ENZLOAD-Ktps_e_FWD-YDR456W": 1.138658e-09,
        "ENZLOAD-LEUTA_c_REV-YJR148W": 4.88271e-10,
        "ENZLOAD-LEUTRS_c_FWD-YPL160W": 7.7737311e-08,
        "ENZLOAD-LNS14DMy_c_FWD-ERG11NCP1": 3.4011928e-08,
        "ENZLOAD-LNSTLS_c_FWD-YHR072W": 6.014181e-09,
        "ENZLOAD-LYSTRS_c_FWD-YDR037W": 8.0866591e-08,
        "ENZLOAD-MAN1PT_c_FWD-YDL055C": 2.33332951e-07,
        "ENZLOAD-MAN6PI_c_REV-YER003C": 1.16518609e-07,
        "ENZLOAD-MDH_c_REV-YOL126C": 2.2923049e-08,
        "ENZLOAD-MDH_m_FWD-YKL085W": 1.5755847e-08,
        "ENZLOAD-ME2_m_FWD-YKL029C": 2.3882817e-08,
        "ENZLOAD-METAT_c_FWD-YLR180W": 2.5017444e-08,
        "ENZLOAD-METS_c_FWD-YER091C": 2.034692518e-06,
        "ENZLOAD-METTRS_c_FWD-MES1ARC1": 4.1907111e-08,
        "ENZLOAD-MEVK1_c_FWD-YMR208W": 6.200486e-09,
        "ENZLOAD-MG2tps_c_e_FWD-YOL130W": 1.4209864e-08,
        "ENZLOAD-MN2tps_c_e_FWD-YGR191W": 0.0,
        "ENZLOAD-MTHFC_c_FWD-YGR204W": 1.57322359e-07,
        "ENZLOAD-MTHFD_c_FWD-YGR204W": 1.57322359e-07,
        "ENZLOAD-MTHFR3_c_FWD-YGL125W": 6.3005633e-08,
        "ENZLOAD-NACt_c_e_FWD-YGR260W": 1.953508e-09,
        "ENZLOAD-NADHK1_c_FWD-YJR049C": 7.21796e-10,
        "ENZLOAD-NADHq6_c_FWD-YMR145C": 7.53882807e-07,
        "ENZLOAD-NADHq6_m_FWD-YML120C": 2.8815126e-08,
        "ENZLOAD-NADS2_c_FWD-YHR074W_c": 9.516004e-09,
        "ENZLOAD-NAMNPP_c_FWD-YOR209C": 4.4391822e-08,
        "ENZLOAD-NDPK1_c_FWD-YKL067W": 1.2994154e-08,
        "ENZLOAD-NDPK2_c_FWD-YKL067W": 3.080546e-09,
        "ENZLOAD-NDPK3_c_FWD-YKL067W": 0.0,
        "ENZLOAD-NDPK8_c_FWD-YKL067W": 0.0,
        "ENZLOAD-NH4t_c_e_FWD-YDR384C": 1.254539619e-06,
        "ENZLOAD-NNATi_c_FWD-YGR010W": 1.181663e-09,
        "ENZLOAD-OCBT_c_FWD-YJL088W": 1.53170657e-07,
        "ENZLOAD-OMCDC_c_FWD-YJR148W": 4.88271e-10,
        "ENZLOAD-OMPDC_c_FWD-YEL021W": 1.7060232e-08,
        "ENZLOAD-ORNTACi_m_FWD-YMR062C": 4.202278e-08,
        "ENZLOAD-ORNtpa_m_FWD-YOR130C": 3.059946e-09,
        "ENZLOAD-ORPT_c_REV-YMR271C": 1.7814892e-08,
        "ENZLOAD-P5CR_c_FWD-YER023W": 2.6652546e-08,
        "ENZLOAD-PAILS_rm_FWD-YPR113W": 8.92734e-09,
        "ENZLOAD-PAPSR_c_FWD-MET16TRX2": 8.560651e-09,
        "ENZLOAD-PAP_rm_FWD-YMR165C": 4.38089e-10,
        "ENZLOAD-PC_c_FWD-YGL062W": 4.379942e-09,
        "ENZLOAD-PDH_m_FWD-PDHCPLX": 8.046239e-09,
        "ENZLOAD-PDMEMT_rm_FWD-YJR073C": 2.7977912e-08,
        "ENZLOAD-PEMT_rm_FWD-YGR157W": 1.7497349e-08,
        "ENZLOAD-PFK_c_FWD-PFK12": 1.46763253e-07,
        "ENZLOAD-PGCD_c_FWD-YER081W": 1.97019361e-07,
        "ENZLOAD-PGI_c_FWD-YBR196C": 1.507072334e-06,
        "ENZLOAD-PGK_c_FWD-YCR012W": 1.9242831681e-05,
        "ENZLOAD-PGL_c_FWD-YHR163W": 1.12228801e-07,
        "ENZLOAD-PGMT_c_FWD-YMR105C": 1.7991513e-08,
        "ENZLOAD-PGM_c_FWD-YOR283W": 1.52731246e-06,
        "ENZLOAD-PHETA1_c_REV-YGL202W": 8.633334e-09,
        "ENZLOAD-PHETRS_c_FWD-FRS12": 2.3025514e-08,
        "ENZLOAD-PItps_e_FWD-YBR296C": 2.540983e-09,
        "ENZLOAD-PItps_m_FWD-YJR077C": 1.078589029e-06,
        "ENZLOAD-PMANM_c_REV-YFL045C": 1.06583924e-07,
        "ENZLOAD-PMEMT_rm_FWD-YJR073C": 2.7977912e-08,
        "ENZLOAD-PMEVK_c_FWD-YMR220W": 3.413657e-09,
        "ENZLOAD-PNTK_c_FWD-YDR531W": 3.130751e-09,
        "ENZLOAD-PNTOtps_e_FWD-YCR028C": 0.0,
        "ENZLOAD-PPA_m_FWD-YMR267W": 2.866399e-09,
        "ENZLOAD-PPBNGS_1_c_FWD-YGL040C": 0.0,
        "ENZLOAD-PPCDC_c_FWD-CAB3SIS2VHS3": 2.722956e-09,
        "ENZLOAD-PPNCL2_c_FWD-YIL083C": 5.262183e-09,
        "ENZLOAD-PPND2_c_FWD-YBR166C": 4.55243238e-07,
        "ENZLOAD-PPNDH_c_FWD-YNL316C": 3.455551e-09,
        "ENZLOAD-PRAGSi_c_FWD-YGL234W": 5.3647868e-08,
        "ENZLOAD-PRAIS_c_FWD-YGL234W": 5.3647868e-08,
        "ENZLOAD-PRAIi_c_FWD-YDR007W": 1.1263633e-08,
        "ENZLOAD-PRAMPC_c_FWD-YCL030C": 5.3152467e-08,
        "ENZLOAD-PRASCSi_c_FWD-YAR015W": 1.06313045e-07,
        "ENZLOAD-PRATPP_c_FWD-YCL030C": 5.3152467e-08,
        "ENZLOAD-PRFGS_c_FWD-YGR061C": 4.1402963e-08,
        "ENZLOAD-PRMICI_c_FWD-YIL020C": 4.651053e-09,
        "ENZLOAD-PROTRS_c_FWD-YHR020W": 6.0468152e-08,
        "ENZLOAD-PRPPS_c_FWD-PRS12": 2.4972765e-08,
        "ENZLOAD-PSCIT_c_FWD-YDR127W": 1.32648284e-06,
        "ENZLOAD-PSD_mm_FWD-YNL169C": 1.293507e-09,
        "ENZLOAD-PSERT_c_FWD-YOR184W": 2.03777298e-07,
        "ENZLOAD-PSPHS_r_FWD-YDR297W": 6.09224e-10,
        "ENZLOAD-PSP_L_c_FWD-YGR208W": 1.3558563e-08,
        "ENZLOAD-PSSA_rm_FWD-YER026C": 2.0678139e-08,
        "ENZLOAD-PTPAT_c_FWD-YGR277C": 7.181307e-09,
        "ENZLOAD-PYDXK_c_FWD-YNR027W": 0.0,
        "ENZLOAD-PYDXNtps_e_FWD-YGL186C": 0.0,
        "ENZLOAD-PYDXR_c_FWD-YPR127W": 0.0,
        "ENZLOAD-PYK_c_FWD-YAL038W": 3.563731e-07,
        "ENZLOAD-PYRDC_c_FWD-YLR044C": 5.87717e-09,
        "ENZLOAD-PYRtps_m_FWD-MPC12": 6.272148e-09,
        "ENZLOAD-RIBFLVt_c_e_FWD-YOR306C": 2.41004e-10,
        "ENZLOAD-RNDR1_c_FWD-RNR1234": 1.0002731e-08,
        "ENZLOAD-RNDR2_c_FWD-RNR1234": 6.752277e-09,
        "ENZLOAD-RNDR3_c_FWD-RNR1234": 1.6755037e-08,
        "ENZLOAD-RPE_c_FWD-YJL121C": 3.2717759e-08,
        "ENZLOAD-RPI_c_FWD-YOR095C": 4.23653181e-07,
        "ENZLOAD-SACCD1_c_FWD-YNR050C": 2.09166432e-07,
        "ENZLOAD-SACCD2_c_FWD-YIR034C": 1.8776879e-07,
        "ENZLOAD-SERPT_r_FWD-LCB12": 4.502642e-09,
        "ENZLOAD-SERTRS_c_FWD-YDR023W": 4.0259181e-08,
        "ENZLOAD-SERt_c_m_REV-YDR508C": 2.8196272e-08,
        "ENZLOAD-SERt_c_r_FWD-YKR039W_rm": 1.054723e-09,
        "ENZLOAD-SERt_c_rm_FWD-YKR039W_rm": 1.0603703e-08,
        "ENZLOAD-SHK3Di_c_FWD-YDR127W": 1.32648284e-06,
        "ENZLOAD-SHKK_c_FWD-YDR127W": 1.32648284e-06,
        "ENZLOAD-SLFAT_c_FWD-YCL050C": 7.1948878e-08,
        "ENZLOAD-SO3R_c_FWD-MET510": 7.612995e-08,
        "ENZLOAD-SO4t_c_e_FWD-YLR092W": 2.922754e-09,
        "ENZLOAD-SQLEy_r_FWD-YGR175C": 3.1101835e-08,
        "ENZLOAD-SQLS_c_FWD-YHR190W": 6.8126137e-08,
        "ENZLOAD-STATg161_rm_FWD-YCR048W": 5.087913e-09,
        "ENZLOAD-STATg181_rm_FWD-YCR048W": 1.866994e-09,
        "ENZLOAD-SUCDq6_m_FWD-SDH9234": 1.1077174e-08,
        "ENZLOAD-SUCFUMt_c_m_FWD-YJR095W": 1.4505151e-08,
        "ENZLOAD-SUCOAS_m_FWD-LSC12": 2.2037876e-08,
        "ENZLOAD-TAGL_l_FWD-YBR204C": 3.91187e-10,
        "ENZLOAD-TALA_c_FWD-YLR354C": 1.1253583356e-05,
        "ENZLOAD-THMtps_e_FWD-YLR237W": 0.0,
        "ENZLOAD-THRD_L_c_FWD-YCL064C": 4.0985949e-08,
        "ENZLOAD-THRS_c_FWD-YCR053W": 1.72374972e-07,
        "ENZLOAD-THRTRS_c_FWD-YIL078W": 1.50581501e-07,
        "ENZLOAD-TKT1_c_FWD-YBR117C": 3.637131072e-06,
        "ENZLOAD-TKT2_c_REV-YBR117C": 7.494734674e-06,
        "ENZLOAD-TMDPK_c_FWD-YOR143C": 0.0,
        "ENZLOAD-TMDS_c_FWD-YOR074C": 1.143521e-09,
        "ENZLOAD-TPI_c_FWD-YDR050C": 3.108518713e-06,
        "ENZLOAD-TRDR_c_FWD-YDR353W": 1.13033815e-07,
        "ENZLOAD-TRE6PP_c_FWD-TPS123": 4.672322e-09,
        "ENZLOAD-TRE6PS_c_FWD-TPS123": 4.672322e-09,
        "ENZLOAD-TRPS1_c_FWD-YGL026C": 9.6011629e-08,
        "ENZLOAD-TRPTRS_c_FWD-YOL097C": 2.1151166e-08,
        "ENZLOAD-TYRTA_c_FWD-YGL202W": 7.964927448e-06,
        "ENZLOAD-TYRTRS_c_FWD-YGR185C": 7.0120514e-08,
        "ENZLOAD-UAGDP_c_FWD-YDL103C": 1.532428e-08,
        "ENZLOAD-UMPK_c_FWD-YKL024C_c": 3.716716e-09,
        "ENZLOAD-UPP3S_c_FWD-YOR278W": 2.4796735e-08,
        "ENZLOAD-VALTA_m_REV-YHR208W": 5.1159363e-08,
        "ENZLOAD-VALTRS_c_FWD-YGR094W_c": 1.00339524e-07,
        "ENZLOAD-ZN2tps_c_e_FWD-YGL255W": 1.26012893e-07,
        "ENZLOAD-lumpFACS160_c_FWD-FAS12": 2.1459395e-08,
        "ENZLOAD-lumpFACS180_c_FWD-FAS12": 8.007661e-09,
        "ENZSYN-ATPSCPLX": 5.5198519e-08,
        "ENZSYN-CAB3SIS2VHS3": 2.722956e-09,
        "ENZSYN-COX15ARH1YAH1": 9.88041e-10,
        "ENZSYN-CPA12": 5.8245775e-08,
        "ENZSYN-ERG11NCP1": 3.4011928e-08,
        "ENZSYN-FAS12": 2.9467056e-08,
        "ENZSYN-FECOORCPLX2": 3.05514534e-07,
        "ENZSYN-FECRq6CPLX": 1.25051368e-07,
        "ENZSYN-FRS12": 2.3025514e-08,
        "ENZSYN-GCV123LPD1": 3.1654896e-08,
        "ENZSYN-GSC1RHO1": 7.2412515e-08,
        "ENZSYN-GSY1GLG1": 2.4938e-10,
        "ENZSYN-GUS1ARC1": 2.0411177e-08,
        "ENZSYN-IDH12": 3.8067534e-08,
        "ENZSYN-ILV26": 8.3850172e-08,
        "ENZSYN-KEI1AUR1": 1.4622682e-08,
        "ENZSYN-KGDCPLX": 6.739882e-09,
        "ENZSYN-LCB12": 4.502642e-09,
        "ENZSYN-LIP1LAG1": 1.194426e-09,
        "ENZSYN-LSC12": 2.2037876e-08,
        "ENZSYN-LYS25": 6.0253662e-08,
        "ENZSYN-MES1ARC1": 4.1907111e-08,
        "ENZSYN-MET16TRX2": 8.560651e-09,
        "ENZSYN-MET510": 7.612995e-08,
        "ENZSYN-MPC12": 6.272148e-09,
        "ENZSYN-PDHCPLX": 8.046239e-09,
        "ENZSYN-PFK12": 1.46763253e-07,
        "ENZSYN-PMT12": 1.766801e-08,
        "ENZSYN-PRS12": 2.4972765e-08,
        "ENZSYN-RNR1234": 3.3510046e-08,
        "ENZSYN-SDH9234": 1.1077174e-08,
        "ENZSYN-TPS123": 9.344644e-09,
        "ENZSYN-TRP23": 3.0235603e-08,
        "ENZSYN-YAL012W": 8.417747e-09,
        "ENZSYN-YAL038W": 3.563731e-07,
        "ENZSYN-YAR015W": 1.06313045e-07,
        "ENZSYN-YBL011W": 6.627575e-09,
        "ENZSYN-YBL030C": 1.933527555e-06,
        "ENZSYN-YBL076C": 1.11513487e-07,
        "ENZSYN-YBR023C": 3.167396e-09,
        "ENZSYN-YBR029C": 1.834429e-08,
        "ENZSYN-YBR104W": 1.2851928e-08,
        "ENZSYN-YBR117C": 1.1131865747e-05,
        "ENZSYN-YBR121C": 5.7639605e-08,
        "ENZSYN-YBR159W": 1.0878459e-08,
        "ENZSYN-YBR166C": 4.55243238e-07,
        "ENZSYN-YBR196C": 1.507072334e-06,
        "ENZSYN-YBR204C": 3.91187e-10,
        "ENZSYN-YBR248C": 5.9750904e-08,
        "ENZSYN-YBR249C": 5.4994833842e-05,
        "ENZSYN-YBR263W": 1.01727414e-07,
        "ENZSYN-YBR265W": 7.80011e-09,
        "ENZSYN-YBR296C": 2.540983e-09,
        "ENZSYN-YCL018W": 9.477653e-09,
        "ENZSYN-YCL030C": 1.59457401e-07,
        "ENZSYN-YCL040W": 1.73011668e-07,
        "ENZSYN-YCL050C": 7.1948878e-08,
        "ENZSYN-YCL064C": 4.0985949e-08,
        "ENZSYN-YCR012W": 1.9242831681e-05,
        "ENZSYN-YCR028C": 0.0,
        "ENZSYN-YCR034W": 1.9895212e-08,
        "ENZSYN-YCR048W": 6.954907e-09,
        "ENZSYN-YCR053W": 1.72374972e-07,
        "ENZSYN-YDL015C": 1.2920553e-08,
        "ENZSYN-YDL022W": 2.562569e-09,
        "ENZSYN-YDL024C": 0.0,
        "ENZSYN-YDL045C": 1.194948e-09,
        "ENZSYN-YDL052C": 3.5299775e-08,
        "ENZSYN-YDL055C": 2.33332951e-07,
        "ENZSYN-YDL066W": 1.01770858e-07,
        "ENZSYN-YDL103C": 1.532428e-08,
        "ENZSYN-YDL131W": 2.8556628e-08,
        "ENZSYN-YDL166C": 1.14790373e-07,
        "ENZSYN-YDR007W": 1.1263633e-08,
        "ENZSYN-YDR023W": 4.0259181e-08,
        "ENZSYN-YDR037W": 8.0866591e-08,
        "ENZSYN-YDR050C": 3.108518713e-06,
        "ENZSYN-YDR127W": 6.632414198e-06,
        "ENZSYN-YDR158W": 1.83327093e-07,
        "ENZSYN-YDR232W": 9.9861295e-08,
        "ENZSYN-YDR234W": 9.1508334e-08,
        "ENZSYN-YDR297W": 6.09224e-10,
        "ENZSYN-YDR300C": 1.3768221e-08,
        "ENZSYN-YDR341C": 2.05265757e-07,
        "ENZSYN-YDR345C": 6.08142865e-07,
        "ENZSYN-YDR353W": 1.13033815e-07,
        "ENZSYN-YDR354W": 1.0723435e-08,
        "ENZSYN-YDR384C": 1.254539619e-06,
        "ENZSYN-YDR408C": 3.399615e-09,
        "ENZSYN-YDR454C": 9.346808e-09,
        "ENZSYN-YDR456W": 1.138658e-09,
        "ENZSYN-YDR481C": 0.0,
        "ENZSYN-YDR497C": 0.0,
        "ENZSYN-YDR508C": 2.8196272e-08,
        "ENZSYN-YDR531W": 3.130751e-09,
        "ENZSYN-YEL021W": 1.7060232e-08,
        "ENZSYN-YEL058W": 1.2732395e-08,
        "ENZSYN-YER003C": 1.16518609e-07,
        "ENZSYN-YER023W": 2.6652546e-08,
        "ENZSYN-YER026C": 2.0678139e-08,
        "ENZSYN-YER043C": 1.696204723e-06,
        "ENZSYN-YER052C": 2.06682039e-07,
        "ENZSYN-YER055C": 3.6938009e-07,
        "ENZSYN-YER069W": 1.17083587e-07,
        "ENZSYN-YER081W": 1.97019361e-07,
        "ENZSYN-YER091C": 2.034692518e-06,
        "ENZSYN-YFL017C": 5.339418e-09,
        "ENZSYN-YFL045C": 1.06583924e-07,
        "ENZSYN-YFR025C": 1.6202553e-08,
        "ENZSYN-YFR053C": 9.78033399e-07,
        "ENZSYN-YGL001C": 3.6944631e-08,
        "ENZSYN-YGL008C": 1.018607122e-05,
        "ENZSYN-YGL009C": 1.95796783e-07,
        "ENZSYN-YGL012W": 7.686846e-09,
        "ENZSYN-YGL026C": 9.6011629e-08,
        "ENZSYN-YGL040C": 0.0,
        "ENZSYN-YGL055W": 1.7196141e-08,
        "ENZSYN-YGL062W": 4.379942e-09,
        "ENZSYN-YGL125W": 6.3005633e-08,
        "ENZSYN-YGL148W": 2.07950248e-06,
        "ENZSYN-YGL186C": 0.0,
        "ENZSYN-YGL202W": 7.993385829e-06,
        "ENZSYN-YGL234W": 1.07295737e-07,
        "ENZSYN-YGL255W": 1.26012893e-07,
        "ENZSYN-YGR010W": 1.181663e-09,
        "ENZSYN-YGR060W": 3.5162759e-08,
        "ENZSYN-YGR061C": 4.1402963e-08,
        "ENZSYN-YGR094W_c": 1.00339524e-07,
        "ENZSYN-YGR124W": 1.65180733e-07,
        "ENZSYN-YGR155W": 2.56751122e-07,
        "ENZSYN-YGR157W": 1.7497349e-08,
        "ENZSYN-YGR175C": 3.1101835e-08,
        "ENZSYN-YGR185C": 7.0120514e-08,
        "ENZSYN-YGR191W": 0.0,
        "ENZSYN-YGR192C": 4.1945439e-07,
        "ENZSYN-YGR204W": 6.91763051e-07,
        "ENZSYN-YGR208W": 1.3558563e-08,
        "ENZSYN-YGR260W": 1.953508e-09,
        "ENZSYN-YGR267C": 1.288108e-09,
        "ENZSYN-YGR277C": 7.181307e-09,
        "ENZSYN-YHR002W": 3.82801e-10,
        "ENZSYN-YHR018C": 3.3955962e-08,
        "ENZSYN-YHR019C": 1.42335393e-07,
        "ENZSYN-YHR020W": 6.0468152e-08,
        "ENZSYN-YHR025W": 2.8570546e-08,
        "ENZSYN-YHR072W": 6.014181e-09,
        "ENZSYN-YHR074W_c": 9.516004e-09,
        "ENZSYN-YHR144C": 8.40234e-10,
        "ENZSYN-YHR163W": 1.12228801e-07,
        "ENZSYN-YHR174W": 7.374023195e-06,
        "ENZSYN-YHR183W": 5.461656888e-06,
        "ENZSYN-YHR190W": 6.8126137e-08,
        "ENZSYN-YHR208W": 5.1159363e-08,
        "ENZSYN-YIL020C": 4.651053e-09,
        "ENZSYN-YIL078W": 1.50581501e-07,
        "ENZSYN-YIL083C": 5.262183e-09,
        "ENZSYN-YIL094C": 1.95709594e-07,
        "ENZSYN-YIL116W": 1.02129357e-07,
        "ENZSYN-YIR034C": 1.8776879e-07,
        "ENZSYN-YJL088W": 1.53170657e-07,
        "ENZSYN-YJL097W": 3.276143e-08,
        "ENZSYN-YJL121C": 3.2717759e-08,
        "ENZSYN-YJL130C": 1.66234461e-07,
        "ENZSYN-YJL167W": 1.92726902e-07,
        "ENZSYN-YJR016C": 7.3063589e-08,
        "ENZSYN-YJR049C": 7.21796e-10,
        "ENZSYN-YJR057W": 7.73352e-10,
        "ENZSYN-YJR073C": 5.5955825e-08,
        "ENZSYN-YJR077C": 1.078589029e-06,
        "ENZSYN-YJR095W": 1.4505151e-08,
        "ENZSYN-YJR103W": 2.6929744e-08,
        "ENZSYN-YJR105W": 2.5849418e-08,
        "ENZSYN-YJR139C": 1.51092382e-07,
        "ENZSYN-YJR148W": 1.486481e-09,
        "ENZSYN-YKL001C": 1.36577728e-07,
        "ENZSYN-YKL024C_c": 3.716716e-09,
        "ENZSYN-YKL029C": 2.3882817e-08,
        "ENZSYN-YKL035W": 6.700784e-09,
        "ENZSYN-YKL060C": 4.051447309e-06,
        "ENZSYN-YKL067W": 1.6247594e-08,
        "ENZSYN-YKL085W": 1.5755847e-08,
        "ENZSYN-YKL120W": 5.3523419e-08,
        "ENZSYN-YKL216W": 8.222412e-09,
        "ENZSYN-YKR039W_rm": 1.1658426e-08,
        "ENZSYN-YKR052C": 1.7067345e-08,
        "ENZSYN-YLL018C": 3.2174887e-08,
        "ENZSYN-YLR011W": 0.0,
        "ENZSYN-YLR027C_c": 8.3877925e-08,
        "ENZSYN-YLR028C": 1.44751042e-07,
        "ENZSYN-YLR044C": 5.87717e-09,
        "ENZSYN-YLR058C": 1.227776961e-06,
        "ENZSYN-YLR089C": 2.549595e-09,
        "ENZSYN-YLR092W": 2.922754e-09,
        "ENZSYN-YLR100W": 1.4416904e-08,
        "ENZSYN-YLR153C": 3.60313168e-07,
        "ENZSYN-YLR180W": 2.5017444e-08,
        "ENZSYN-YLR237W": 0.0,
        "ENZSYN-YLR303W": 5.25251059e-07,
        "ENZSYN-YLR304C_m": 2.31934781e-07,
        "ENZSYN-YLR354C": 1.1253583356e-05,
        "ENZSYN-YLR355C": 1.012572139e-06,
        "ENZSYN-YLR359W": 7.8111675e-08,
        "ENZSYN-YLR372W": 3.315869e-09,
        "ENZSYN-YLR420W": 1.1675518e-08,
        "ENZSYN-YML056C": 5.180249e-09,
        "ENZSYN-YML075C": 1.8449803e-08,
        "ENZSYN-YML120C": 2.8815126e-08,
        "ENZSYN-YML126C": 2.38412671e-07,
        "ENZSYN-YMR058W": 4.694917e-09,
        "ENZSYN-YMR062C": 4.202278e-08,
        "ENZSYN-YMR084W": 5.1641328e-08,
        "ENZSYN-YMR105C": 1.7991513e-08,
        "ENZSYN-YMR113W": 0.0,
        "ENZSYN-YMR145C": 7.53882807e-07,
        "ENZSYN-YMR165C": 4.38089e-10,
        "ENZSYN-YMR208W": 6.200486e-09,
        "ENZSYN-YMR217W": 4.5232861e-08,
        "ENZSYN-YMR220W": 3.413657e-09,
        "ENZSYN-YMR267W": 2.866399e-09,
        "ENZSYN-YMR271C": 1.7814892e-08,
        "ENZSYN-YMR272C": 1.4989082e-08,
        "ENZSYN-YMR300C": 4.3677754e-08,
        "ENZSYN-YNL104C_m": 2.4042539e-08,
        "ENZSYN-YNL169C": 1.293507e-09,
        "ENZSYN-YNL220W": 1.55304635e-07,
        "ENZSYN-YNL241C": 8.12906837e-07,
        "ENZSYN-YNL247W": 2.4705488e-08,
        "ENZSYN-YNL256W": 2.411249e-09,
        "ENZSYN-YNL277W": 1.4560751e-08,
        "ENZSYN-YNL280C": 5.39148e-10,
        "ENZSYN-YNL316C": 3.455551e-09,
        "ENZSYN-YNR016C": 7.6613201e-08,
        "ENZSYN-YNR027W": 0.0,
        "ENZSYN-YNR043W": 4.1574228e-08,
        "ENZSYN-YNR050C": 2.09166432e-07,
        "ENZSYN-YOL058W": 1.12946044e-07,
        "ENZSYN-YOL064C": 2.5992e-08,
        "ENZSYN-YOL097C": 2.1151166e-08,
        "ENZSYN-YOL122C": 5.35376e-10,
        "ENZSYN-YOL126C": 2.2923049e-08,
        "ENZSYN-YOL130W": 1.4209864e-08,
        "ENZSYN-YOL140W": 1.967783e-08,
        "ENZSYN-YOR074C": 1.143521e-09,
        "ENZSYN-YOR095C": 4.23653181e-07,
        "ENZSYN-YOR128C": 7.0338797e-08,
        "ENZSYN-YOR130C": 3.059946e-09,
        "ENZSYN-YOR143C": 0.0,
        "ENZSYN-YOR168W": 7.4699434e-08,
        "ENZSYN-YOR184W": 2.03777298e-07,
        "ENZSYN-YOR202W": 2.4770659e-08,
        "ENZSYN-YOR209C": 4.4391822e-08,
        "ENZSYN-YOR222W": 5.2551452e-08,
        "ENZSYN-YOR236W_c": 8.5414e-10,
        "ENZSYN-YOR245C_l": 2.201622e-09,
        "ENZSYN-YOR278W": 2.4796735e-08,
        "ENZSYN-YOR283W": 1.52731246e-06,
        "ENZSYN-YOR306C": 2.41004e-10,
        "ENZSYN-YOR323C": 5.0670399e-08,
        "ENZSYN-YOR335C": 8.4542155e-08,
        "ENZSYN-YOR375C": 2.003582051e-06,
        "ENZSYN-YOR388C": 3.991626e-09,
        "ENZSYN-YPL028W": 8.8498053478e-05,
        "ENZSYN-YPL061W": 9.11880158e-07,
        "ENZSYN-YPL117C": 1.8580633e-08,
        "ENZSYN-YPL160W": 7.7737311e-08,
        "ENZSYN-YPL262W_c": 1.7732431e-08,
        "ENZSYN-YPL262W_m": 4.3601612e-08,
        "ENZSYN-YPR001W": 9.355582e-08,
        "ENZSYN-YPR033C_c": 4.1371227e-08,
        "ENZSYN-YPR035W": 3.553849e-08,
        "ENZSYN-YPR058W": 3.3128777e-08,
        "ENZSYN-YPR060C": 6.781488196e-06,
        "ENZSYN-YPR113W": 8.92734e-09,
        "ENZSYN-YPR127W": 0.0,
        "ENZSYN-YPR159W": 1.6137201e-08,
        "ENZSYN-YPR183W": 1.21431046e-07,
        "PROSYN-PROTDUMMY": 0.000412546497765,
        "PROSYN-Q0045": 3.05514534e-07,
        "PROSYN-Q0080": 1.10397038e-07,
        "PROSYN-Q0085": 1.10397038e-07,
        "PROSYN-Q0105": 2.50102736e-07,
        "PROSYN-Q0130": 1.103970384e-06,
        "PROSYN-Q0140": 9.52384e-10,
        "PROSYN-Q0250": 3.05514534e-07,
        "PROSYN-Q0275": 3.05514534e-07,
        "PROSYN-YAL012W": 3.3670986e-08,
        "PROSYN-YAL023C": 1.766801e-08,
        "PROSYN-YAL038W": 1.425492399e-06,
        "PROSYN-YAL044C": 3.1654896e-08,
        "PROSYN-YAR015W": 1.06313045e-07,
        "PROSYN-YBL011W": 6.627575e-09,
        "PROSYN-YBL030C": 3.86705511e-06,
        "PROSYN-YBL038W": 9.52384e-10,
        "PROSYN-YBL045C": 2.50102736e-07,
        "PROSYN-YBL072C": 7.51802666e-07,
        "PROSYN-YBL076C": 1.11513487e-07,
        "PROSYN-YBL087C": 7.51802666e-07,
        "PROSYN-YBL090W": 9.52384e-10,
        "PROSYN-YBL092W": 7.51802666e-07,
        "PROSYN-YBL099W": 3.31191115e-07,
        "PROSYN-YBR023C": 6.334793e-09,
        "PROSYN-YBR029C": 3.6688579e-08,
        "PROSYN-YBR031W": 7.51802666e-07,
        "PROSYN-YBR039W": 1.10397038e-07,
        "PROSYN-YBR084C-A": 7.51802666e-07,
        "PROSYN-YBR104W": 1.2851928e-08,
        "PROSYN-YBR115C": 6.0253662e-08,
        "PROSYN-YBR117C": 2.2263731493e-05,
        "PROSYN-YBR121C": 1.15279211e-07,
        "PROSYN-YBR122C": 9.52384e-10,
        "PROSYN-YBR126C": 9.344644e-09,
        "PROSYN-YBR146W": 9.52384e-10,
        "PROSYN-YBR159W": 1.0878459e-08,
        "PROSYN-YBR166C": 4.55243238e-07,
        "PROSYN-YBR191W": 7.51802666e-07,
        "PROSYN-YBR196C": 3.014144668e-06,
        "PROSYN-YBR204C": 3.91187e-10,
        "PROSYN-YBR221C": 1.6092477e-08,
        "PROSYN-YBR248C": 5.9750904e-08,
        "PROSYN-YBR249C": 5.4994833842e-05,
        "PROSYN-YBR251W": 9.52384e-10,
        "PROSYN-YBR263W": 4.06909654e-07,
        "PROSYN-YBR265W": 7.80011e-09,
        "PROSYN-YBR268W": 9.52384e-10,
        "PROSYN-YBR282W": 9.52384e-10,
        "PROSYN-YBR296C": 2.540983e-09,
        "PROSYN-YCL009C": 8.3850172e-08,
        "PROSYN-YCL018W": 1.8955306e-08,
        "PROSYN-YCL030C": 1.59457401e-07,
        "PROSYN-YCL040W": 1.73011668e-07,
        "PROSYN-YCL050C": 7.1948878e-08,
        "PROSYN-YCL064C": 4.0985949e-08,
        "PROSYN-YCR003W": 9.52384e-10,
        "PROSYN-YCR012W": 1.9242831681e-05,
        "PROSYN-YCR028C": 0.0,
        "PROSYN-YCR031C": 7.51802666e-07,
        "PROSYN-YCR034W": 1.9895212e-08,
        "PROSYN-YCR046C": 9.52384e-10,
        "PROSYN-YCR048W": 6.954907e-09,
        "PROSYN-YCR053W": 1.72374972e-07,
        "PROSYN-YCR071C": 9.52384e-10,
        "PROSYN-YDL004W": 1.10397038e-07,
        "PROSYN-YDL015C": 1.2920553e-08,
        "PROSYN-YDL022W": 2.562569e-09,
        "PROSYN-YDL024C": 0.0,
        "PROSYN-YDL045C": 1.194948e-09,
        "PROSYN-YDL045W-A": 9.52384e-10,
        "PROSYN-YDL052C": 3.5299775e-08,
        "PROSYN-YDL055C": 2.33332951e-07,
        "PROSYN-YDL066W": 2.03541716e-07,
        "PROSYN-YDL067C": 3.05514534e-07,
        "PROSYN-YDL075W": 7.51802666e-07,
        "PROSYN-YDL081C": 7.51802666e-07,
        "PROSYN-YDL082W": 7.51802666e-07,
        "PROSYN-YDL095W": 1.766801e-08,
        "PROSYN-YDL103C": 1.532428e-08,
        "PROSYN-YDL130W": 7.51802666e-07,
        "PROSYN-YDL131W": 2.8556628e-08,
        "PROSYN-YDL166C": 1.14790373e-07,
        "PROSYN-YDL184C": 7.51802666e-07,
        "PROSYN-YDL191W": 7.51802666e-07,
        "PROSYN-YDL202W": 9.52384e-10,
        "PROSYN-YDR007W": 1.1263633e-08,
        "PROSYN-YDR019C": 3.1654896e-08,
        "PROSYN-YDR023W": 8.0518362e-08,
        "PROSYN-YDR025W": 7.51802666e-07,
        "PROSYN-YDR036C": 9.52384e-10,
        "PROSYN-YDR037W": 1.61733183e-07,
        "PROSYN-YDR041W": 9.52384e-10,
        "PROSYN-YDR050C": 6.217037427e-06,
        "PROSYN-YDR062W": 4.502642e-09,
        "PROSYN-YDR064W": 7.51802666e-07,
        "PROSYN-YDR074W": 9.344644e-09,
        "PROSYN-YDR115W": 9.52384e-10,
        "PROSYN-YDR116C": 9.52384e-10,
        "PROSYN-YDR127W": 1.3264828396e-05,
        "PROSYN-YDR148C": 6.739882e-09,
        "PROSYN-YDR158W": 3.66654186e-07,
        "PROSYN-YDR175C": 9.52384e-10,
        "PROSYN-YDR178W": 1.1077174e-08,
        "PROSYN-YDR232W": 1.9972259e-07,
        "PROSYN-YDR234W": 9.1508334e-08,
        "PROSYN-YDR237W": 9.52384e-10,
        "PROSYN-YDR296W": 9.52384e-10,
        "PROSYN-YDR297W": 6.09224e-10,
        "PROSYN-YDR298C": 1.10397038e-07,
        "PROSYN-YDR300C": 1.3768221e-08,
        "PROSYN-YDR322C-A": 5.5198519e-08,
        "PROSYN-YDR322W": 9.52384e-10,
        "PROSYN-YDR337W": 9.52384e-10,
        "PROSYN-YDR341C": 2.05265757e-07,
        "PROSYN-YDR345C": 6.08142865e-07,
        "PROSYN-YDR347W": 9.52384e-10,
        "PROSYN-YDR353W": 2.26067631e-07,
        "PROSYN-YDR354W": 1.0723435e-08,
        "PROSYN-YDR367W": 1.4622682e-08,
        "PROSYN-YDR376W": 9.88041e-10,
        "PROSYN-YDR377W": 1.10397038e-07,
        "PROSYN-YDR382W": 7.51802666e-07,
        "PROSYN-YDR384C": 1.254539619e-06,
        "PROSYN-YDR405W": 9.52384e-10,
        "PROSYN-YDR408C": 3.399615e-09,
        "PROSYN-YDR450W": 7.51802666e-07,
        "PROSYN-YDR454C": 9.346808e-09,
        "PROSYN-YDR456W": 1.138658e-09,
        "PROSYN-YDR462W": 9.52384e-10,
        "PROSYN-YDR481C": 0.0,
        "PROSYN-YDR494W": 9.52384e-10,
        "PROSYN-YDR497C": 0.0,
        "PROSYN-YDR508C": 2.8196272e-08,
        "PROSYN-YDR529C": 2.50102736e-07,
        "PROSYN-YDR531W": 3.130751e-09,
        "PROSYN-YEL021W": 1.7060232e-08,
        "PROSYN-YEL024W": 2.50102736e-07,
        "PROSYN-YEL050C": 9.52384e-10,
        "PROSYN-YEL054C": 7.51802666e-07,
        "PROSYN-YEL058W": 1.2732395e-08,
        "PROSYN-YER003C": 1.16518609e-07,
        "PROSYN-YER023W": 1.06610184e-07,
        "PROSYN-YER026C": 2.0678139e-08,
        "PROSYN-YER043C": 1.696204723e-06,
        "PROSYN-YER050C": 9.52384e-10,
        "PROSYN-YER052C": 2.06682039e-07,
        "PROSYN-YER055C": 3.6938009e-07,
        "PROSYN-YER056C-A": 7.51802666e-07,
        "PROSYN-YER069W": 1.17083587e-07,
        "PROSYN-YER070W": 3.3510046e-08,
        "PROSYN-YER074W": 7.51802666e-07,
        "PROSYN-YER081W": 1.97019361e-07,
        "PROSYN-YER090W": 6.0471206e-08,
        "PROSYN-YER091C": 2.034692518e-06,
        "PROSYN-YER099C": 2.4972765e-08,
        "PROSYN-YER141W": 9.88041e-10,
        "PROSYN-YER178W": 1.6092477e-08,
        "PROSYN-YFL017C": 1.0678836e-08,
        "PROSYN-YFL018C": 5.4487255e-08,
        "PROSYN-YFL022C": 4.6051028e-08,
        "PROSYN-YFL045C": 2.13167847e-07,
        "PROSYN-YFR015C": 2.4938e-10,
        "PROSYN-YFR025C": 1.6202553e-08,
        "PROSYN-YFR030W": 1.52259901e-07,
        "PROSYN-YFR032C-A": 7.51802666e-07,
        "PROSYN-YFR033C": 2.50102736e-07,
        "PROSYN-YFR049W": 6.739882e-09,
        "PROSYN-YFR053C": 1.956066799e-06,
        "PROSYN-YGL001C": 3.6944631e-08,
        "PROSYN-YGL008C": 1.018607122e-05,
        "PROSYN-YGL009C": 1.95796783e-07,
        "PROSYN-YGL012W": 7.686846e-09,
        "PROSYN-YGL026C": 9.6011629e-08,
        "PROSYN-YGL030W": 7.51802666e-07,
        "PROSYN-YGL031C": 7.51802666e-07,
        "PROSYN-YGL040C": 1.17901e-10,
        "PROSYN-YGL055W": 1.7196141e-08,
        "PROSYN-YGL062W": 1.751977e-08,
        "PROSYN-YGL068W": 9.52384e-10,
        "PROSYN-YGL076C": 7.51802666e-07,
        "PROSYN-YGL080W": 6.272148e-09,
        "PROSYN-YGL103W": 7.51802666e-07,
        "PROSYN-YGL105W": 6.2318288e-08,
        "PROSYN-YGL123W": 7.51802666e-07,
        "PROSYN-YGL125W": 6.3005633e-08,
        "PROSYN-YGL129C": 9.52384e-10,
        "PROSYN-YGL147C": 7.51802666e-07,
        "PROSYN-YGL148W": 8.318009921e-06,
        "PROSYN-YGL154C": 6.0253662e-08,
        "PROSYN-YGL186C": 0.0,
        "PROSYN-YGL187C": 3.05514534e-07,
        "PROSYN-YGL189C": 7.51802666e-07,
        "PROSYN-YGL191W": 3.05514534e-07,
        "PROSYN-YGL202W": 1.5986771659e-05,
        "PROSYN-YGL234W": 1.07295737e-07,
        "PROSYN-YGL245W": 2.0411177e-08,
        "PROSYN-YGL255W": 1.26012893e-07,
        "PROSYN-YGR010W": 4.72665e-09,
        "PROSYN-YGR027C": 7.51802666e-07,
        "PROSYN-YGR032W": 7.2412515e-08,
        "PROSYN-YGR060W": 3.5162759e-08,
        "PROSYN-YGR061C": 4.1402963e-08,
        "PROSYN-YGR076C": 9.52384e-10,
        "PROSYN-YGR084C": 9.52384e-10,
        "PROSYN-YGR094W_c": 1.00339524e-07,
        "PROSYN-YGR118W": 7.51802666e-07,
        "PROSYN-YGR124W": 1.65180733e-07,
        "PROSYN-YGR155W": 2.56751122e-07,
        "PROSYN-YGR157W": 1.7497349e-08,
        "PROSYN-YGR165W": 9.52384e-10,
        "PROSYN-YGR175C": 3.1101835e-08,
        "PROSYN-YGR180C": 3.3510046e-08,
        "PROSYN-YGR183C": 2.50102736e-07,
        "PROSYN-YGR185C": 1.40241029e-07,
        "PROSYN-YGR191W": 0.0,
        "PROSYN-YGR192C": 1.677817559e-06,
        "PROSYN-YGR193C": 8.046239e-09,
        "PROSYN-YGR204W": 1.383526103e-06,
        "PROSYN-YGR208W": 1.3558563e-08,
        "PROSYN-YGR209C": 8.560651e-09,
        "PROSYN-YGR214W": 7.51802666e-07,
        "PROSYN-YGR215W": 9.52384e-10,
        "PROSYN-YGR220C": 9.52384e-10,
        "PROSYN-YGR240C": 5.87053011e-07,
        "PROSYN-YGR244C": 2.2037876e-08,
        "PROSYN-YGR260W": 1.953508e-09,
        "PROSYN-YGR264C": 4.1907111e-08,
        "PROSYN-YGR267C": 1.2881082e-08,
        "PROSYN-YGR277C": 7.181307e-09,
        "PROSYN-YHL003C": 1.194426e-09,
        "PROSYN-YHL004W": 9.52384e-10,
        "PROSYN-YHL015W": 7.51802666e-07,
        "PROSYN-YHL033C": 7.51802666e-07,
        "PROSYN-YHR001W-A": 2.50102736e-07,
        "PROSYN-YHR002W": 3.82801e-10,
        "PROSYN-YHR007C": 3.4011928e-08,
        "PROSYN-YHR010W": 7.51802666e-07,
        "PROSYN-YHR018C": 1.35823848e-07,
        "PROSYN-YHR019C": 1.42335393e-07,
        "PROSYN-YHR020W": 6.0468152e-08,
        "PROSYN-YHR025W": 5.7141092e-08,
        "PROSYN-YHR042W": 3.4011928e-08,
        "PROSYN-YHR051W": 3.05514534e-07,
        "PROSYN-YHR059W": 9.52384e-10,
        "PROSYN-YHR072W": 6.014181e-09,
        "PROSYN-YHR074W_c": 9.516004e-09,
        "PROSYN-YHR144C": 8.40234e-10,
        "PROSYN-YHR147C": 9.52384e-10,
        "PROSYN-YHR162W": 6.272148e-09,
        "PROSYN-YHR163W": 1.12228801e-07,
        "PROSYN-YHR174W": 1.474804639e-05,
        "PROSYN-YHR183W": 1.0923313775e-05,
        "PROSYN-YHR190W": 6.8126137e-08,
        "PROSYN-YHR208W": 1.02318726e-07,
        "PROSYN-YIL020C": 4.651053e-09,
        "PROSYN-YIL066C": 3.3510046e-08,
        "PROSYN-YIL078W": 1.50581501e-07,
        "PROSYN-YIL083C": 1.0524366e-08,
        "PROSYN-YIL094C": 1.95709594e-07,
        "PROSYN-YIL116W": 1.02129357e-07,
        "PROSYN-YIL125W": 6.739882e-09,
        "PROSYN-YIL133C": 7.51802666e-07,
        "PROSYN-YIL148W": 7.51802666e-07,
        "PROSYN-YIR034C": 1.8776879e-07,
        "PROSYN-YJL026W": 3.3510046e-08,
        "PROSYN-YJL045W": 1.1077174e-08,
        "PROSYN-YJL088W": 1.53170657e-07,
        "PROSYN-YJL096W": 9.52384e-10,
        "PROSYN-YJL097W": 3.276143e-08,
        "PROSYN-YJL121C": 3.2717759e-08,
        "PROSYN-YJL130C": 1.66234461e-07,
        "PROSYN-YJL166W": 2.50102736e-07,
        "PROSYN-YJL167W": 1.92726902e-07,
        "PROSYN-YJL189W": 7.51802666e-07,
        "PROSYN-YJL190C": 7.51802666e-07,
        "PROSYN-YJR016C": 1.46127179e-07,
        "PROSYN-YJR049C": 4.330776e-09,
        "PROSYN-YJR057W": 1.546704e-09,
        "PROSYN-YJR073C": 5.5955825e-08,
        "PROSYN-YJR077C": 2.157178058e-06,
        "PROSYN-YJR095W": 1.4505151e-08,
        "PROSYN-YJR101W": 9.52384e-10,
        "PROSYN-YJR103W": 5.3859488e-08,
        "PROSYN-YJR105W": 2.5849418e-08,
        "PROSYN-YJR109C": 5.8245775e-08,
        "PROSYN-YJR113C": 9.52384e-10,
        "PROSYN-YJR121W": 3.31191115e-07,
        "PROSYN-YJR123W": 7.51802666e-07,
        "PROSYN-YJR137C": 1.52259901e-07,
        "PROSYN-YJR139C": 3.02184765e-07,
        "PROSYN-YJR145C": 7.51802666e-07,
        "PROSYN-YJR148W": 2.972962e-09,
        "PROSYN-YKL001C": 1.36577728e-07,
        "PROSYN-YKL003C": 9.52384e-10,
        "PROSYN-YKL004W": 1.4622682e-08,
        "PROSYN-YKL006W": 7.51802666e-07,
        "PROSYN-YKL016C": 1.10397038e-07,
        "PROSYN-YKL024C_c": 3.716716e-09,
        "PROSYN-YKL029C": 2.3882817e-08,
        "PROSYN-YKL035W": 5.3606276e-08,
        "PROSYN-YKL060C": 8.102894618e-06,
        "PROSYN-YKL067W": 6.4990377e-08,
        "PROSYN-YKL085W": 3.1511694e-08,
        "PROSYN-YKL088W": 2.722956e-09,
        "PROSYN-YKL120W": 5.3523419e-08,
        "PROSYN-YKL138C": 9.52384e-10,
        "PROSYN-YKL141W": 1.1077174e-08,
        "PROSYN-YKL156W": 7.51802666e-07,
        "PROSYN-YKL167C": 9.52384e-10,
        "PROSYN-YKL170W": 9.52384e-10,
        "PROSYN-YKL180W": 7.51802666e-07,
        "PROSYN-YKL181W": 2.4972765e-08,
        "PROSYN-YKL182W": 1.76802335e-07,
        "PROSYN-YKL211C": 6.0471206e-08,
        "PROSYN-YKL216W": 1.6444823e-08,
        "PROSYN-YKR006C": 9.52384e-10,
        "PROSYN-YKR039W_rm": 1.1658426e-08,
        "PROSYN-YKR052C": 1.7067345e-08,
        "PROSYN-YKR057W": 7.51802666e-07,
        "PROSYN-YKR058W": 2.4938e-10,
        "PROSYN-YKR072C": 2.722956e-09,
        "PROSYN-YKR085C": 9.52384e-10,
        "PROSYN-YLL018C": 6.4349774e-08,
        "PROSYN-YLL041C": 1.1077174e-08,
        "PROSYN-YLR011W": 0.0,
        "PROSYN-YLR027C_c": 1.67755849e-07,
        "PROSYN-YLR028C": 2.89502085e-07,
        "PROSYN-YLR029C": 7.51802666e-07,
        "PROSYN-YLR038C": 3.05514534e-07,
        "PROSYN-YLR044C": 2.3508682e-08,
        "PROSYN-YLR058C": 4.911107843e-06,
        "PROSYN-YLR060W": 4.6051028e-08,
        "PROSYN-YLR061W": 7.51802666e-07,
        "PROSYN-YLR075W": 7.51802666e-07,
        "PROSYN-YLR089C": 5.09919e-09,
        "PROSYN-YLR092W": 2.922754e-09,
        "PROSYN-YLR100W": 1.4416904e-08,
        "PROSYN-YLR153C": 3.60313168e-07,
        "PROSYN-YLR167W": 7.51802666e-07,
        "PROSYN-YLR180W": 1.00069777e-07,
        "PROSYN-YLR185W": 7.51802666e-07,
        "PROSYN-YLR237W": 0.0,
        "PROSYN-YLR287C-A": 7.51802666e-07,
        "PROSYN-YLR295C": 1.10397038e-07,
        "PROSYN-YLR303W": 2.101004235e-06,
        "PROSYN-YLR304C_m": 2.31934781e-07,
        "PROSYN-YLR312W-A": 9.52384e-10,
        "PROSYN-YLR325C": 7.51802666e-07,
        "PROSYN-YLR340W": 7.51802666e-07,
        "PROSYN-YLR344W": 7.51802666e-07,
        "PROSYN-YLR354C": 2.2507166712e-05,
        "PROSYN-YLR355C": 1.012572139e-06,
        "PROSYN-YLR359W": 3.12446699e-07,
        "PROSYN-YLR372W": 3.315869e-09,
        "PROSYN-YLR388W": 7.51802666e-07,
        "PROSYN-YLR395C": 3.05514534e-07,
        "PROSYN-YLR420W": 1.1675518e-08,
        "PROSYN-YLR439W": 9.52384e-10,
        "PROSYN-YLR441C": 7.51802666e-07,
        "PROSYN-YML009C": 9.52384e-10,
        "PROSYN-YML024W": 7.51802666e-07,
        "PROSYN-YML025C": 9.52384e-10,
        "PROSYN-YML056C": 2.0720994e-08,
        "PROSYN-YML073C": 7.51802666e-07,
        "PROSYN-YML075C": 1.8449803e-08,
        "PROSYN-YML081C-A": 5.5198519e-08,
        "PROSYN-YML120C": 2.8815126e-08,
        "PROSYN-YML126C": 2.38412671e-07,
        "PROSYN-YMR024W": 9.52384e-10,
        "PROSYN-YMR058W": 4.694917e-09,
        "PROSYN-YMR062C": 8.4045559e-08,
        "PROSYN-YMR084W": 5.1641328e-08,
        "PROSYN-YMR105C": 1.7991513e-08,
        "PROSYN-YMR108W": 8.3850172e-08,
        "PROSYN-YMR113W": 0.0,
        "PROSYN-YMR116C": 7.51802666e-07,
        "PROSYN-YMR143W": 7.51802666e-07,
        "PROSYN-YMR145C": 7.53882807e-07,
        "PROSYN-YMR158W": 9.52384e-10,
        "PROSYN-YMR165C": 4.38089e-10,
        "PROSYN-YMR188C": 9.52384e-10,
        "PROSYN-YMR189W": 3.1654896e-08,
        "PROSYN-YMR193W": 9.52384e-10,
        "PROSYN-YMR194W": 7.51802666e-07,
        "PROSYN-YMR205C": 5.87053011e-07,
        "PROSYN-YMR208W": 1.2400973e-08,
        "PROSYN-YMR217W": 9.0465723e-08,
        "PROSYN-YMR220W": 3.413657e-09,
        "PROSYN-YMR225C": 9.52384e-10,
        "PROSYN-YMR242C": 7.51802666e-07,
        "PROSYN-YMR256C": 3.05514534e-07,
        "PROSYN-YMR261C": 9.344644e-09,
        "PROSYN-YMR267W": 5.732798e-09,
        "PROSYN-YMR271C": 3.5629784e-08,
        "PROSYN-YMR272C": 1.4989082e-08,
        "PROSYN-YMR286W": 9.52384e-10,
        "PROSYN-YMR296C": 4.502642e-09,
        "PROSYN-YMR298W": 1.194426e-09,
        "PROSYN-YMR300C": 4.3677754e-08,
        "PROSYN-YNL005C": 9.52384e-10,
        "PROSYN-YNL037C": 1.52270135e-07,
        "PROSYN-YNL052W": 3.05514534e-07,
        "PROSYN-YNL071W": 8.046239e-09,
        "PROSYN-YNL081C": 9.52384e-10,
        "PROSYN-YNL104C_m": 4.8085078e-08,
        "PROSYN-YNL137C": 9.52384e-10,
        "PROSYN-YNL162W": 7.51802666e-07,
        "PROSYN-YNL169C": 2.587014e-09,
        "PROSYN-YNL177C": 9.52384e-10,
        "PROSYN-YNL178W": 7.51802666e-07,
        "PROSYN-YNL185C": 9.52384e-10,
        "PROSYN-YNL220W": 3.1060927e-07,
        "PROSYN-YNL241C": 8.12906837e-07,
        "PROSYN-YNL247W": 4.9410976e-08,
        "PROSYN-YNL252C": 9.52384e-10,
        "PROSYN-YNL256W": 4.822498e-09,
        "PROSYN-YNL277W": 1.4560751e-08,
        "PROSYN-YNL280C": 5.39148e-10,
        "PROSYN-YNL284C": 9.52384e-10,
        "PROSYN-YNL306W": 9.52384e-10,
        "PROSYN-YNL316C": 3.455551e-09,
        "PROSYN-YNR016C": 1.53226402e-07,
        "PROSYN-YNR022C": 9.52384e-10,
        "PROSYN-YNR027W": 0.0,
        "PROSYN-YNR043W": 8.3148456e-08,
        "PROSYN-YNR050C": 2.09166432e-07,
        "PROSYN-YOL039W": 7.51802666e-07,
        "PROSYN-YOL040C": 7.51802666e-07,
        "PROSYN-YOL058W": 4.51784175e-07,
        "PROSYN-YOL064C": 2.5992e-08,
        "PROSYN-YOL077W-A": 5.5198519e-08,
        "PROSYN-YOL097C": 4.2302331e-08,
        "PROSYN-YOL120C": 7.51802666e-07,
        "PROSYN-YOL121C": 7.51802666e-07,
        "PROSYN-YOL122C": 5.35376e-10,
        "PROSYN-YOL126C": 4.5846098e-08,
        "PROSYN-YOL127W": 7.51802666e-07,
        "PROSYN-YOL130W": 1.4209864e-08,
        "PROSYN-YOL140W": 1.967783e-08,
        "PROSYN-YOR054C": 2.722956e-09,
        "PROSYN-YOR063W": 7.51802666e-07,
        "PROSYN-YOR065W": 2.50102736e-07,
        "PROSYN-YOR074C": 2.287043e-09,
        "PROSYN-YOR095C": 4.23653181e-07,
        "PROSYN-YOR096W": 7.51802666e-07,
        "PROSYN-YOR128C": 7.0338797e-08,
        "PROSYN-YOR130C": 3.059946e-09,
        "PROSYN-YOR136W": 1.52270135e-07,
        "PROSYN-YOR142W": 2.2037876e-08,
        "PROSYN-YOR143C": 1.0004e-10,
        "PROSYN-YOR150W": 9.52384e-10,
        "PROSYN-YOR158W": 9.52384e-10,
        "PROSYN-YOR167C": 7.51802666e-07,
        "PROSYN-YOR168W": 7.4699434e-08,
        "PROSYN-YOR184W": 4.07554596e-07,
        "PROSYN-YOR202W": 2.4770659e-08,
        "PROSYN-YOR209C": 4.4391822e-08,
        "PROSYN-YOR222W": 5.2551452e-08,
        "PROSYN-YOR236W_c": 8.5414e-10,
        "PROSYN-YOR245C_l": 2.201622e-09,
        "PROSYN-YOR278W": 2.4796735e-08,
        "PROSYN-YOR283W": 6.109249839e-06,
        "PROSYN-YOR293W": 7.51802666e-07,
        "PROSYN-YOR303W": 5.8245775e-08,
        "PROSYN-YOR306C": 2.41004e-10,
        "PROSYN-YOR323C": 5.0670399e-08,
        "PROSYN-YOR335C": 8.4542155e-08,
        "PROSYN-YOR369C": 7.51802666e-07,
        "PROSYN-YOR375C": 1.2021492307e-05,
        "PROSYN-YOR388C": 7.983253e-09,
        "PROSYN-YPL013C": 9.52384e-10,
        "PROSYN-YPL028W": 8.8498053478e-05,
        "PROSYN-YPL061W": 9.11880158e-07,
        "PROSYN-YPL078C": 1.10397038e-07,
        "PROSYN-YPL081W": 7.51802666e-07,
        "PROSYN-YPL090C": 7.51802666e-07,
        "PROSYN-YPL117C": 1.8580633e-08,
        "PROSYN-YPL118W": 9.52384e-10,
        "PROSYN-YPL131W": 7.51802666e-07,
        "PROSYN-YPL143W": 7.51802666e-07,
        "PROSYN-YPL160W": 7.7737311e-08,
        "PROSYN-YPL173W": 9.52384e-10,
        "PROSYN-YPL183W-A": 9.52384e-10,
        "PROSYN-YPL220W": 7.51802666e-07,
        "PROSYN-YPL231W": 1.76802335e-07,
        "PROSYN-YPL252C": 9.88041e-10,
        "PROSYN-YPL262W_c": 7.0929724e-08,
        "PROSYN-YPL262W_m": 1.74406446e-07,
        "PROSYN-YPL271W": 1.10397038e-07,
        "PROSYN-YPR001W": 1.8711164e-07,
        "PROSYN-YPR020W": 5.5198519e-08,
        "PROSYN-YPR033C_c": 4.1371227e-08,
        "PROSYN-YPR035W": 2.84307917e-07,
        "PROSYN-YPR043W": 7.51802666e-07,
        "PROSYN-YPR058W": 3.3128777e-08,
        "PROSYN-YPR060C": 1.3562976393e-05,
        "PROSYN-YPR100W": 9.52384e-10,
        "PROSYN-YPR102C": 7.51802666e-07,
        "PROSYN-YPR113W": 8.92734e-09,
        "PROSYN-YPR127W": 0.0,
        "PROSYN-YPR159W": 1.6137201e-08,
        "PROSYN-YPR165W": 7.2412515e-08,
        "PROSYN-YPR166C": 9.52384e-10,
        "PROSYN-YPR167C": 8.560651e-09,
        "PROSYN-YPR183W": 1.21431046e-07,
        "PROSYN-YPR191W": 2.50102736e-07,
        "RIBOSYN-ribomito": 9.52384e-10,
        "RIBOSYN-ribonuc": 7.51802666e-07,
        "RIBOSYN-rrna15s_m": 9.52384e-10,
        "RIBOSYN-rrna18s_c": 7.51802666e-07,
        "RIBOSYN-rrna21s_m": 9.52384e-10,
        "RIBOSYN-rrna25s_c": 7.51802666e-07,
        "RIBOSYN-rrna58s_c": 7.51802666e-07,
        "RIBOSYN-rrna5s_c": 7.51802666e-07,
        "RXN-13GS_c_FWD-GSC1RHO1": 0.101630484393213,
        "RXN-16GS_c_FWD-YPR159W": 0.026744933730518,
        "RXN-2MBALDt_c_m_FWD-SPONT": 1000.0,
        "RXN-2MBALDt_c_m_REV-SPONT": 1000.0,
        "RXN-2OBUTt_c_m_FWD-SPONT": 0.026905102667673,
        "RXN-2OXOADPt_c_m_FWD-YOR222W": 0.017379843243505,
        "RXN-3C3HMPt_c_m_REV-YKL120W": 0.025761795512031,
        "RXN-3DSPHR_r_FWD-YBR265W": 0.000456917847657,
        "RXN-3HACD200_rm_FWD-YJL097W": 0.000456917847657,
        "RXN-3HACD220_rm_FWD-YJL097W": 0.000456917847657,
        "RXN-3HACD240_rm_FWD-YJL097W": 0.000456917847657,
        "RXN-3HACD260_rm_FWD-YJL097W": 0.000228458923828,
        "RXN-3MOPt_c_m_REV-SPONT": 0.026905102667673,
        "RXN-3OACE200_rm_FWD-YCR034W": 0.000456917847657,
        "RXN-3OACE220_rm_FWD-YCR034W": 0.000456917847657,
        "RXN-3OACE240_rm_FWD-YCR034W": 0.000456917847657,
        "RXN-3OACE260_rm_FWD-YLR372W": 0.000228458923828,
        "RXN-3OACR200_rm_FWD-YBR159W": 0.000456917847657,
        "RXN-3OACR220_rm_FWD-YBR159W": 0.000456917847657,
        "RXN-3OACR240_rm_FWD-YBR159W": 0.000456917847657,
        "RXN-3OACR260_rm_FWD-YBR159W": 0.000228458923828,
        "RXN-4ABZt_c_e_REV-SPONT": 6.258003261e-06,
        "RXN-4ABZt_c_m_FWD-SPONT": 6.258003261e-06,
        "RXN-5AOPt_c_m_REV-SPONT": 1.3263828859e-05,
        "RXN-AASADy_c_FWD-LYS25": 0.017379843243505,
        "RXN-AATA_c_FWD-YGL202W": 0.017379843243505,
        "RXN-ACACT40ir_m_FWD-YPL028W": 12.49630699455919,
        "RXN-ACACT40ir_m_REV-YPL028W": 12.472504571741672,
        "RXN-ACCOAC_c_FWD-YNR016C": 0.111923642455689,
        "RXN-ACGAM6PS_c_FWD-YFL017C": 0.002402738037236,
        "RXN-ACGAMPM_c_FWD-YEL058W": 0.002402738037236,
        "RXN-ACGK_m_FWD-YER069W": 0.01447175359747,
        "RXN-ACHBS_m_FWD-ILV26": 0.026905102667673,
        "RXN-ACLS_m_FWD-ILV26": 0.041901049031566,
        "RXN-ACOADS160_rm_FWD-YGL055W": 0.008050311815487,
        "RXN-ACOADS180_rm_FWD-YGL055W": 0.002953679298796,
        "RXN-ACONTa_m_FWD-YLR304C_m": 0.485078425258535,
        "RXN-ACONTb_m_FWD-YLR304C_m": 0.485078425258535,
        "RXN-ACOTAi_m_FWD-YOL140W": 0.01447175359747,
        "RXN-ACS_c_FWD-YLR153C": 0.154636949449966,
        "RXN-ADK1_c_FWD-YDL166C": 0.6687725888535,
        "RXN-ADNK1_c_FWD-YJR105W": 0.013157332158657,
        "RXN-ADPATPt_c_m_FWD-YBL030C": 32.87617718086711,
        "RXN-ADSK_c_FWD-YKL001C": 0.025138920337802,
        "RXN-ADSL1r_c_FWD-YLR359W": 0.021564043271504,
        "RXN-ADSL2i_c_FWD-YLR359W": 0.009128218568379,
        "RXN-ADSS_c_FWD-YNL220W": 0.021564043271504,
        "RXN-AFAT_c_FWD-YDL045C": 1.5949078e-06,
        "RXN-AGPAT_rm_FWD-YDL052C": 0.006229325058133,
        "RXN-AGPRi_m_FWD-YER069W": 0.01447175359747,
        "RXN-AHCYSt_c_rm_REV-SPONT": 0.009190006815435,
        "RXN-AHCi_c_FWD-YER043C": 0.013157332158657,
        "RXN-AHSERL2_c_FWD-YLR303W": 0.025138920337802,
        "RXN-AICART_c_FWD-YLR028C": 0.025770106733379,
        "RXN-AIRC1_c_FWD-YOR128C": 0.009128218568379,
        "RXN-AKGDH_m_FWD-KGDCPLX": 0.410473643712198,
        "RXN-AKGMALt_c_e_FWD-SPONT": 1000.0,
        "RXN-AKGMALt_c_e_REV-SPONT": 1000.0,
        "RXN-AKGMALta_m_FWD-YOR222W": 0.139718904446592,
        "RXN-AKGt_c_e_FWD-SPONT": 1000.0,
        "RXN-AKGt_c_e_REV-SPONT": 1000.0,
        "RXN-AKGt_c_x_FWD-SPONT": 1000.0,
        "RXN-AKGt_c_x_REV-SPONT": 1000.0,
        "RXN-AKP1_c_FWD-YDR481C": 6.258003261e-06,
        "RXN-ALAS_m_FWD-YDR232W": 1.3263828859e-05,
        "RXN-ALATA_L_m_REV-YLR089C": 0.034503115783251,
        "RXN-ALATRS_c_FWD-YOR335C": 0.034503115783251,
        "RXN-ALAt_c_m_FWD-SPONT": 0.034503115783251,
        "RXN-ALDD2y_c_FWD-YPL061W": 0.129498029112164,
        "RXN-AMETt_c_rm_FWD-SPONT": 0.009190006815435,
        "RXN-AMPt_c_l_REV-SPONT": 2.03218201e-07,
        "RXN-ANPRT_c_FWD-YDR354W": 0.005068634655489,
        "RXN-ANS_c_FWD-TRP23": 0.005068634655489,
        "RXN-ARGSL_c_FWD-YHR018C": 0.01447175359747,
        "RXN-ARGSS_c_FWD-YOL058W": 0.01447175359747,
        "RXN-ARGTRS_c_FWD-YDR341C": 0.01447175359747,
        "RXN-ASAD_c_FWD-YDR158W": 0.063105713672467,
        "RXN-ASNS1_c_FWD-YGR124W": 0.019488890310259,
        "RXN-ASNTRS_c_FWD-YHR019C": 0.019488890310259,
        "RXN-ASPCT_c_FWD-YJL130C": 0.00894900879755,
        "RXN-ASPK_c_FWD-YER052C": 0.063105713672467,
        "RXN-ASPTA_c_REV-YLR027C_c": 0.154846046990119,
        "RXN-ASPTRS_c_FWD-YLL018C": 0.018138418772491,
        "RXN-ATPASEP2e_c_FWD-YGL008C": 7.213335630208715,
        "RXN-ATPM_c_FWD-SPONT": 1.0,
        "RXN-ATPPRT_c_FWD-YER055C": 0.016641888165,
        "RXN-ATPS_m_FWD-ATPSCPLX": 10.826729518193746,
        "RXN-ATPt_c_l_FWD-SPONT": 2.03218201e-07,
        "RXN-BPNT_c_FWD-YOL064C": 0.025138920337802,
        "RXN-C14STR_c_FWD-YNL280C": 0.003967020823421,
        "RXN-C24STR_r_FWD-YGL012W": 0.003967020823421,
        "RXN-C3STDH1_c_FWD-YGL001C": 0.003967020823421,
        "RXN-C3STDH2_c_FWD-YGL001C": 0.003967020823421,
        "RXN-C3STKR1_c_FWD-YLR100W": 0.003967020823421,
        "RXN-C3STKR2_c_FWD-YLR100W": 0.003967020823421,
        "RXN-C4STMO1_c_FWD-YGR060W": 0.003967020823421,
        "RXN-C4STMO2_c_FWD-YGR060W": 0.003967020823421,
        "RXN-C4STMO3_c_FWD-YGR060W": 0.003967020823421,
        "RXN-C4STMO4_c_FWD-YGR060W": 0.003967020823421,
        "RXN-CA2tps_c_e_FWD-YOL122C": 0.000128844253705,
        "RXN-CBPS_c_FWD-CPA12": 0.02342076239502,
        "RXN-CDPDAGS_rm_FWD-YBR029C": 0.005871547485587,
        "RXN-CERH124B_r_FWD-YMR272C": 4.5691784766e-05,
        "RXN-CERH126B_r_FWD-YMR272C": 4.5691784766e-05,
        "RXN-CERH2A24_r_FWD-YMR272C": 9.1383569531e-05,
        "RXN-CERH2A26_r_FWD-YMR272C": 9.1383569531e-05,
        "RXN-CERH324_r_FWD-YMR272C": 4.5691784766e-05,
        "RXN-CERH326_r_FWD-YMR272C": 4.5691784766e-05,
        "RXN-CERS124_r_FWD-LIP1LAG1": 9.1383569531e-05,
        "RXN-CERS126_r_FWD-LIP1LAG1": 9.1383569531e-05,
        "RXN-CERS2A24_r_FWD-LIP1LAG1": 0.000137075354297,
        "RXN-CERS2A26_r_FWD-LIP1LAG1": 0.000137075354297,
        "RXN-CERt_g_r_FWD-SPONT": 0.000456917847657,
        "RXN-CHLSTI_c_FWD-UNKNOWN": 0.003967020823421,
        "RXN-CHORM_c_FWD-YPR060C": 6.990108612523138,
        "RXN-CHORS_c_FWD-YGL148W": 6.995177247178627,
        "RXN-CHTNS_c_FWD-YBR023C": 0.002402738037236,
        "RXN-CMPt_c_rm_REV-SPONT": 0.005871547485587,
        "RXN-CO2t_c_e_FWD-SPONT": 1000.0,
        "RXN-CO2t_c_e_REV-SPONT": 987.3174606423976,
        "RXN-CO2t_c_m_FWD-SPONT": 998.275859805534,
        "RXN-CO2t_c_m_REV-SPONT": 1000.0,
        "RXN-CO2t_c_mm_REV-SPONT": 0.003886588611026,
        "RXN-CO2t_c_n_REV-SPONT": 0.384745340850067,
        "RXN-CO2t_c_r_REV-SPONT": 0.000456917847657,
        "RXN-CO2t_c_rm_REV-SPONT": 0.001599212466799,
        "RXN-COAt_c_l_REV-SPONT": 0.000990526471239,
        "RXN-COAt_c_m_FWD-YHR002W": 0.023802422817517,
        "RXN-COAt_c_r_REV-SPONT": 0.000913835695314,
        "RXN-COAt_c_rm_REV-SPONT": 0.014866498919486,
        "RXN-COBALT2t_c_e_FWD-SPONT": 2.2425619901e-05,
        "RXN-CPPPGO_c_FWD-YDR044W": 1.505718707e-06,
        "RXN-CS_m_FWD-YPR001W": 0.485078425258535,
        "RXN-CTPS2_c_FWD-YJR103W": 0.004182253384851,
        "RXN-CTPt_c_rm_FWD-SPONT": 0.005871547485587,
        "RXN-CUtps_c_e_FWD-YOL122C": 1.2327070979e-05,
        "RXN-CYSTGL_c_FWD-YAL012W": 0.008461425785316,
        "RXN-CYSTRS_c_FWD-YNL247W": 0.008442493125295,
        "RXN-CYSTS_c_FWD-YGR155W": 0.008461425785316,
        "RXN-CYTK1_c_FWD-UNKNOWN": 0.005890480145608,
        "RXN-CYTK2_c_REV-UNKNOWN": 0.000378105183304,
        "RXN-DAGt_c_l_FWD-SPONT": 0.000814695420203,
        "RXN-DAGt_c_rm_REV-SPONT": 0.000814695420203,
        "RXN-DAGt_gm_rm_FWD-SPONT": 0.000456917847657,
        "RXN-DCMPDA_c_FWD-YHR144C": 0.000378105183304,
        "RXN-DDPA_c_FWD-YBR249C": 6.995177247178627,
        "RXN-DGAT_l_FWD-YOR245C_l": 0.00099072968944,
        "RXN-DHAD1_m_FWD-YJR016C": 0.041901049031566,
        "RXN-DHAD2_m_FWD-YJR016C": 0.026905102667673,
        "RXN-DHFRi_c_FWD-YOR236W_c": 0.000384363186565,
        "RXN-DHFS_1_c_FWD-YMR113W": 6.258003261e-06,
        "RXN-DHNPA2i_m_FWD-YNL256W": 6.258003261e-06,
        "RXN-DHNPTt_c_m_FWD-SPONT": 6.258003261e-06,
        "RXN-DHORDfum_c_FWD-YKL216W": 0.00894900879755,
        "RXN-DHORTS_c_REV-YLR420W": 0.00894900879755,
        "RXN-DHPTS_m_FWD-YNL256W": 6.258003261e-06,
        "RXN-DHPTt_c_m_REV-SPONT": 6.258003261e-06,
        "RXN-DHQS_c_FWD-YDR127W": 6.995177247178627,
        "RXN-DHQTi_c_FWD-YDR127W": 6.995177247178627,
        "RXN-DICAT7_c_FWD-SPONT": 2.2392902142e-05,
        "RXN-DMATT_c_FWD-YJL167W": 0.007934140939172,
        "RXN-DOLPMMT_r_FWD-PMT12": 0.065492779202469,
        "RXN-DOLPMT_c_FWD-YPR183W": 0.065492779202469,
        "RXN-DOLPt_c_r_REV-SPONT": 0.065492779202469,
        "RXN-DPCOAK_c_FWD-UNKNOWN": 1.8872406359e-05,
        "RXN-DPMVD_c_FWD-YNR043W": 0.023802422817517,
        "RXN-DTMPK_c_FWD-YJR057W": 0.000378105183304,
        "RXN-ECOAR200_rm_FWD-YDL015C": 0.000456917847657,
        "RXN-ECOAR220_rm_FWD-YDL015C": 0.000456917847657,
        "RXN-ECOAR240_rm_FWD-YDL015C": 0.000456917847657,
        "RXN-ECOAR260_rm_FWD-YDL015C": 0.000228458923828,
        "RXN-ENO_c_FWD-YHR174W": 15.043921617309584,
        "RXN-ERGSTt_c_r_FWD-SPONT": 0.003158384487001,
        "RXN-ERGSTt_r_rm_FWD-SPONT": 0.00080863633642,
        "RXN-ERGTETROLt_c_r_FWD-SPONT": 0.003967020823421,
        "RXN-EX_4abz_e_REV-SPONT": 6.258003261e-06,
        "RXN-EX_ca2_e_REV-SPONT": 0.000128844253705,
        "RXN-EX_co2_e_FWD-SPONT": 1000.0,
        "RXN-EX_co2_e_REV-SPONT": 987.3174606423976,
        "RXN-EX_cobalt2_e_REV-SPONT": 2.2425619901e-05,
        "RXN-EX_cu2_e_REV-SPONT": 1.2327070979e-05,
        "RXN-EX_fe2_e_REV-SPONT": 6.8582774904e-05,
        "RXN-EX_gcald_e_FWD-SPONT": 6.258003261e-06,
        "RXN-EX_glc__D_e_REV-SPONT": 13.200000000000001,
        "RXN-EX_h2o_e_FWD-SPONT": 1000.0,
        "RXN-EX_h2o_e_REV-SPONT": 950.8407246291821,
        "RXN-EX_h_e_FWD-SPONT": 1000.0,
        "RXN-EX_h_e_REV-SPONT": 992.8907547842115,
        "RXN-EX_inost_e_REV-SPONT": 0.001277906219254,
        "RXN-EX_k_e_REV-SPONT": 0.060481974949598,
        "RXN-EX_mg2_e_REV-SPONT": 0.006394438850462,
        "RXN-EX_mn2_e_REV-SPONT": 9.916469924e-06,
        "RXN-EX_nac_e_REV-SPONT": 0.000604627498292,
        "RXN-EX_nh4_e_REV-SPONT": 0.564542828424261,
        "RXN-EX_o2_e_REV-SPONT": 8.992237120117252,
        "RXN-EX_pi_e_REV-SPONT": 0.035513079810332,
        "RXN-EX_pnto__R_e_REV-SPONT": 1.8932660021e-05,
        "RXN-EX_pydxn_e_REV-SPONT": 2.505347933e-05,
        "RXN-EX_ribflv_e_REV-SPONT": 0.000108451720649,
        "RXN-EX_so4_e_REV-SPONT": 0.028261870901495,
        "RXN-EX_thm_e_REV-SPONT": 2.2508904338e-05,
        "RXN-EX_zn2_e_REV-SPONT": 0.000205431752325,
        "RXN-FACOAL161_l_FWD-YOR317W": 8.97658e-08,
        "RXN-FACOAL180_l_FWD-YOR317W": 5.389365e-08,
        "RXN-FACOAL181_l_FWD-YOR317W": 5.9558751e-08,
        "RXN-FBA_c_FWD-YKL060C": 9.286880378269936,
        "RXN-FCLT_m_FWD-YOR176W": 1.505718707e-06,
        "RXN-FDH_c_FWD-YOR388C": 0.132,
        "RXN-FE2t_c_e_FWD-YMR058W": 6.8582774904e-05,
        "RXN-FE2t_c_m_FWD-YKR052C": 1.505718707e-06,
        "RXN-FECOOR_m_FWD-FECOORCPLX2": 8.936952252077191,
        "RXN-FECRq6_m_FWD-FECRq6CPLX": 17.873904504154382,
        "RXN-FMNH_c_REV-YDL024C": 1.0115634373e-05,
        "RXN-FMNRx_c_FWD-YLR011W": 8.318009921e-06,
        "RXN-FRDPt_c_m_FWD-SPONT": 9.9292331e-08,
        "RXN-FTHFL_c_REV-YGR204W": 0.128026721173318,
        "RXN-FUM_c_FWD-YPL262W_c": 0.045164015437352,
        "RXN-FUM_m_FWD-YPL262W_m": 0.410460379883339,
        "RXN-G3PAT_rm_FWD-YBL011W": 0.006229325058133,
        "RXN-G3PD1r_c_FWD-YDL022W": 0.006229325058133,
        "RXN-G5SADr_c_FWD-UNKNOWN": 0.010086856334106,
        "RXN-G5SDy_c_FWD-YOR323C": 0.010086856334106,
        "RXN-G6PDH2i_c_FWD-YNL241C": 3.912855061603433,
        "RXN-GALUi_c_FWD-YKL035W": 0.17982905931426,
        "RXN-GAPD_c_FWD-YGR192C": 15.199969462657718,
        "RXN-GARFT_c_FWD-YDR408C": 0.009128218568379,
        "RXN-GCALDt_c_e_REV-SPONT": 6.258003261e-06,
        "RXN-GCALDt_c_m_REV-SPONT": 6.258003261e-06,
        "RXN-GF6PTA_c_FWD-YMR084W": 0.002402738037236,
        "RXN-GHMT2r_c_FWD-YLR058C": 0.193137978369522,
        "RXN-GHMT2r_m_REV-YBR263W": 0.077660675185763,
        "RXN-GK2_c_FWD-YDR454C": 0.004206063461875,
        "RXN-GLCt_c_e_FWD-YDR345C": 13.200000000000001,
        "RXN-GLNS_c_FWD-YPR035W": 0.107036636554686,
        "RXN-GLNTRS_c_FWD-YOR168W": 0.012764341509907,
        "RXN-GLNt_c_n_FWD-SPONT": 1000.0,
        "RXN-GLNt_c_n_REV-SPONT": 1000.0,
        "RXN-GLU5K_c_FWD-YDR300C": 0.010086856334106,
        "RXN-GLUDy_c_FWD-YOR375C": 7.52741003889619,
        "RXN-GLUPRT_c_FWD-YMR300C": 0.009128218568379,
        "RXN-GLUTRS_c_FWD-GUS1ARC1": 0.019895728858088,
        "RXN-GLUt_c_m_FWD-YBR104W": 0.079585876497725,
        "RXN-GLYC3Pt_c_rm_FWD-SPONT": 0.006229325058133,
        "RXN-GLYCL_m_FWD-GCV123LPD1": 0.077660675185763,
        "RXN-GLYGS_c_FWD-GSY1GLG1": 0.048997617398255,
        "RXN-GLYTRS_c_FWD-YBR121C": 0.028675145600759,
        "RXN-GLYt_c_m_FWD-YPR058W": 0.155334614200384,
        "RXN-GMPS2_c_FWD-YMR217W": 0.004206063461875,
        "RXN-GND_c_FWD-YHR183W": 3.912855061603433,
        "RXN-GRTT_c_FWD-YJL167W": 0.007934140939172,
        "RXN-GTPCI_c_FWD-YGR267C": 6.258003261e-06,
        "RXN-H2Ot_c_e_FWD-SPONT": 950.8407246291821,
        "RXN-H2Ot_c_e_REV-SPONT": 1000.0,
        "RXN-H2Ot_c_l_FWD-SPONT": 1000.0,
        "RXN-H2Ot_c_l_REV-SPONT": 999.9998239657308,
        "RXN-H2Ot_c_m_FWD-SPONT": 951.5514108111065,
        "RXN-H2Ot_c_m_REV-SPONT": 1000.0,
        "RXN-H2Ot_c_n_FWD-SPONT": 0.384745340850067,
        "RXN-H2Ot_c_r_REV-SPONT": 0.004606705810141,
        "RXN-H2Ot_c_rm_FWD-SPONT": 999.9767505828772,
        "RXN-H2Ot_c_rm_REV-SPONT": 1000.0,
        "RXN-HACNH_m_FWD-YDR234W": 0.017379843243505,
        "RXN-HCITR_m_FWD-YDR234W": 0.017379843243505,
        "RXN-HCITS_m_FWD-YDL131W": 0.017379843243505,
        "RXN-HCO3E_n_FWD-UNKNOWN": 0.384745340850067,
        "RXN-HCO3t_c_n_REV-SPONT": 0.384745340850067,
        "RXN-HDCAt_c_l_REV-SPONT": 3.3265195858e-05,
        "RXN-HDCEAt_c_l_REV-SPONT": 9.753637544e-05,
        "RXN-HDCOAt_c_l_FWD-SPONT": 0.000549355049748,
        "RXN-HDCOAt_c_rm_REV-SPONT": 0.000549355049748,
        "RXN-HEME3_c_FWD-SPONT": 1.406426376e-06,
        "RXN-HEMEAt_c_m_FWD-SPONT": 9.9292331e-08,
        "RXN-HEMEOS_m_FWD-YPL172C": 9.9292331e-08,
        "RXN-HEX1_c_FWD-YCL040W": 1.984070024187031,
        "RXN-HEX1_c_FWD-YFR053C": 11.21592997581297,
        "RXN-HICITD_m_FWD-YIL094C": 0.017379843243505,
        "RXN-HISTD_c_FWD-YCL030C": 0.016641888165,
        "RXN-HISTP_c_FWD-YFR025C": 0.016641888165,
        "RXN-HISTRS_c_FWD-YPR033C_c": 0.016641888165,
        "RXN-HMGCOAR_c_FWD-YML075C": 0.023802422817517,
        "RXN-HMGCOAS_m_FWD-YML126C": 0.023802422817517,
        "RXN-HMGCOAt_c_m_REV-SPONT": 0.023802422817517,
        "RXN-HOMOX_m_FWD-COX15ARH1YAH1": 9.9292331e-08,
        "RXN-HSDx_c_FWD-YJR139C": 0.063105713672467,
        "RXN-HSERTA_c_FWD-YNL277W": 0.025138920337802,
        "RXN-HSK_c_FWD-YHR025W": 0.037966793334665,
        "RXN-HSTPT_c_FWD-YIL116W": 0.016641888165,
        "RXN-HXCCOAt_c_r_FWD-SPONT": 0.000228458923828,
        "RXN-HXCCOAt_c_rm_REV-SPONT": 0.000228458923828,
        "RXN-Ht_c_l_REV-SPONT": 0.000176034269237,
        "RXN-Ht_c_n_REV-SPONT": 0.384745340850067,
        "RXN-Ht_c_r_REV-SPONT": 0.056462134721251,
        "RXN-Ht_c_rm_FWD-SPONT": 0.002017980432912,
        "RXN-Ht_m_mm_FWD-SPONT": 0.007773177222052,
        "RXN-ICDHx_m_FWD-IDH12": 0.466901379033223,
        "RXN-ICDHyi_m_FWD-YDL066W": 0.018177046225312,
        "RXN-IG3PS_c_FWD-YBR248C": 0.016641888165,
        "RXN-IGPDH_c_FWD-YOR202W": 0.016641888165,
        "RXN-IGPS_c_FWD-TRP23": 0.005068634655489,
        "RXN-ILETA_c_REV-YJR148W": 0.026905102667673,
        "RXN-ILETRS_c_FWD-YBL076C": 0.026905102667673,
        "RXN-IMPC_c_FWD-YLR028C": 0.025770106733379,
        "RXN-IMPD_c_FWD-YML056C": 0.004206063461875,
        "RXN-INOSTt_c_rm_FWD-SPONT": 0.001277906219254,
        "RXN-INOSTtps_e_FWD-YDR497C": 0.001277906219254,
        "RXN-IPCS_g_FWD-KEI1AUR1": 0.000456917847657,
        "RXN-IPDDI_c_FWD-YPL117C": 0.007934140939172,
        "RXN-IPMD_c_FWD-YCL018W": 0.025761795512031,
        "RXN-IPPMIa_c_REV-YGL009C": 0.025761795512031,
        "RXN-IPPMIb_c_REV-YGL009C": 0.025761795512031,
        "RXN-IPPS_m_FWD-YNL104C_m": 0.025761795512031,
        "RXN-KARA1i_m_FWD-YLR355C": 0.041901049031566,
        "RXN-KARA2i_m_FWD-YLR355C": 0.026905102667673,
        "RXN-Ktps_e_FWD-YDR456W": 0.060481974949598,
        "RXN-LEUTA_c_REV-YJR148W": 0.025761795512031,
        "RXN-LEUTRS_c_FWD-YPL160W": 0.025761795512031,
        "RXN-LNS14DMy_c_FWD-ERG11NCP1": 0.003967020823421,
        "RXN-LNSTLS_c_FWD-YHR072W": 0.003967020823421,
        "RXN-LYSTRS_c_FWD-YDR037W": 0.017379843243505,
        "RXN-MALCOAt_c_rm_FWD-SPONT": 0.001599212466799,
        "RXN-MAN1PT_c_FWD-YDL055C": 0.065492779202469,
        "RXN-MAN6PI_c_REV-YER003C": 0.065492779202469,
        "RXN-MANNANt_c_r_REV-SPONT": 0.065492779202469,
        "RXN-MDH_c_REV-YOL126C": 0.09455488900924,
        "RXN-MDH_m_FWD-YKL085W": 0.485078425258535,
        "RXN-ME2_m_FWD-YKL029C": 0.065100859071397,
        "RXN-METAT_c_FWD-YLR180W": 0.013157332158657,
        "RXN-METS_c_FWD-YER091C": 0.029834826711142,
        "RXN-METTRS_c_FWD-MES1ARC1": 0.016677494552486,
        "RXN-MEVK1_c_FWD-YMR208W": 0.023802422817517,
        "RXN-MG2tps_c_e_FWD-YOL130W": 0.006394438850462,
        "RXN-MN2tps_c_e_FWD-YGR191W": 9.916469924e-06,
        "RXN-MTHFC_c_FWD-YGR204W": 0.162925046475075,
        "RXN-MTHFD_c_FWD-YGR204W": 0.162925046475075,
        "RXN-MTHFR3_c_FWD-YGL125W": 0.029834826711142,
        "RXN-NACt_c_e_FWD-YGR260W": 0.000604627498292,
        "RXN-NADHK1_c_FWD-YJR049C": 0.000324808205852,
        "RXN-NADHq6_c_FWD-YMR145C": 15.397374015158311,
        "RXN-NADHq6_m_FWD-YML120C": 2.057121100315184,
        "RXN-NADHt_c_rm_FWD-SPONT": 0.011003991114282,
        "RXN-NADPHt_c_r_FWD-SPONT": 0.009030644481218,
        "RXN-NADPHt_c_rm_FWD-SPONT": 0.003198424933598,
        "RXN-NADPt_c_r_FWD-SPONT": 999.9909693555188,
        "RXN-NADPt_c_r_REV-SPONT": 1000.0,
        "RXN-NADPt_c_rm_REV-SPONT": 0.003198424933598,
        "RXN-NADS2_c_FWD-YHR074W_c": 0.000604627498292,
        "RXN-NADt_c_rm_REV-SPONT": 0.011003991114282,
        "RXN-NAMNPP_c_FWD-YOR209C": 0.000604627498292,
        "RXN-NDPK1_c_FWD-YKL067W": 0.806426048424486,
        "RXN-NDPK2_c_FWD-YKL067W": 0.191180806149046,
        "RXN-NDPK3_c_FWD-YKL067W": 0.005257138750849,
        "RXN-NDPK4_c_FWD-YKL067W": 0.000378105183304,
        "RXN-NDPK5_c_FWD-YKL067W": 0.000255236473105,
        "RXN-NDPK7_c_FWD-YKL067W": 0.000255236211456,
        "RXN-NDPK8_c_FWD-YKL067W": 0.004584167299491,
        "RXN-NH4t_c_e_FWD-YDR384C": 0.564542828424261,
        "RXN-NH4t_c_m_REV-SPONT": 0.077660675185763,
        "RXN-NNATi_c_FWD-YGR010W": 0.000604627498292,
        "RXN-O2t_c_e_FWD-SPONT": 8.992237120117252,
        "RXN-O2t_c_m_FWD-SPONT": 8.936954709239913,
        "RXN-O2t_c_r_FWD-SPONT": 1000.0,
        "RXN-O2t_c_r_REV-SPONT": 999.9953932941899,
        "RXN-O2t_c_rm_FWD-SPONT": 0.011003991114282,
        "RXN-OCBT_c_FWD-YJL088W": 0.01447175359747,
        "RXN-OCDCAt_c_l_REV-SPONT": 9.26976142e-06,
        "RXN-OCDCEAt_c_e_FWD-SPONT": 1000.0,
        "RXN-OCDCEAt_c_e_REV-SPONT": 1000.0,
        "RXN-OCDCEAt_c_l_REV-SPONT": 3.5759718319e-05,
        "RXN-ODECOAt_c_l_FWD-SPONT": 0.000201533127726,
        "RXN-ODECOAt_c_rm_REV-SPONT": 0.000201533127726,
        "RXN-OMCDC_c_FWD-YJR148W": 0.025761795512031,
        "RXN-OMPDC_c_FWD-YEL021W": 0.00894900879755,
        "RXN-ORNTACi_m_FWD-YMR062C": 0.01447175359747,
        "RXN-ORNtpa_m_FWD-YOR130C": 0.01447175359747,
        "RXN-ORPT_c_REV-YMR271C": 0.00894900879755,
        "RXN-P5CR_c_FWD-YER023W": 0.010086856334106,
        "RXN-PAILS_rm_FWD-YPR113W": 0.001277906219254,
        "RXN-PAILt_c_rm_REV-SPONT": 0.000820988371598,
        "RXN-PAILt_gm_rm_REV-SPONT": 0.000456917847657,
        "RXN-PAPSR_c_FWD-MET16TRX2": 0.025138920337802,
        "RXN-PAP_rm_FWD-YMR165C": 0.000357777572546,
        "RXN-PC_c_FWD-YGL062W": 0.249400935999359,
        "RXN-PCt_c_rm_REV-SPONT": 0.003063335605145,
        "RXN-PDH_m_FWD-PDHCPLX": 0.599627332466622,
        "RXN-PDMEMT_rm_FWD-YJR073C": 0.003063335605145,
        "RXN-PEMT_rm_FWD-YGR157W": 0.003063335605145,
        "RXN-PEt_c_rm_REV-SPONT": 0.000823253005881,
        "RXN-PEt_mm_rm_FWD-SPONT": 0.003886588611026,
        "RXN-PFK_c_FWD-PFK12": 9.286880378269936,
        "RXN-PGCD_c_FWD-YER081W": 0.156047845348132,
        "RXN-PGI_c_FWD-YBR196C": 9.104859855290035,
        "RXN-PGK_c_FWD-YCR012W": 15.199969462657718,
        "RXN-PGL_c_FWD-YHR163W": 3.912855061603433,
        "RXN-PGMT_c_FWD-YMR105C": 0.17982905931426,
        "RXN-PGM_c_FWD-YOR283W": 15.043921617309584,
        "RXN-PHETA1_c_REV-YGL202W": 0.007568506015514,
        "RXN-PHETRS_c_FWD-FRS12": 0.007568506015514,
        "RXN-PIt_c_rm_REV-SPONT": 0.000357777572546,
        "RXN-PItps_e_FWD-YBR296C": 0.035513079810332,
        "RXN-PItps_m_FWD-YJR077C": 31.007822274097883,
        "RXN-PMANM_c_REV-YFL045C": 0.065492779202469,
        "RXN-PMEMT_rm_FWD-YJR073C": 0.003063335605145,
        "RXN-PMEVK_c_FWD-YMR220W": 0.023802422817517,
        "RXN-PMTCOAt_c_l_FWD-SPONT": 0.000187218189413,
        "RXN-PMTCOAt_c_r_FWD-SPONT": 0.000456917847657,
        "RXN-PMTCOAt_c_rm_FWD-SPONT": 0.010404622927958,
        "RXN-PNTK_c_FWD-YDR531W": 1.8932660021e-05,
        "RXN-PNTOtps_e_FWD-YCR028C": 1.8932660021e-05,
        "RXN-PPA_m_FWD-YMR267W": 0.934177453384614,
        "RXN-PPBNGD_c_FWD-YDL205C": 1.657978607e-06,
        "RXN-PPBNGS_1_c_FWD-YGL040C": 6.631914429e-06,
        "RXN-PPCDC_c_FWD-CAB3SIS2VHS3": 1.8932660021e-05,
        "RXN-PPIt_c_l_FWD-SPONT": 1000.0,
        "RXN-PPIt_c_l_REV-SPONT": 1000.0,
        "RXN-PPIt_c_m_FWD-SPONT": 0.934177354092283,
        "RXN-PPIt_c_rm_FWD-SPONT": 999.9941284525145,
        "RXN-PPIt_c_rm_REV-SPONT": 1000.0,
        "RXN-PPNCL2_c_FWD-YIL083C": 1.8932660021e-05,
        "RXN-PPND2_c_FWD-YBR166C": 6.982540106507624,
        "RXN-PPNDH_c_FWD-YNL316C": 0.007568506015514,
        "RXN-PPPG9t_c_m_FWD-SPONT": 1.505718707e-06,
        "RXN-PPPGO_m_FWD-YER014W": 7.52859353e-07,
        "RXN-PRAGSi_c_FWD-YGL234W": 0.009128218568379,
        "RXN-PRAIS_c_FWD-YGL234W": 0.009128218568379,
        "RXN-PRAIi_c_FWD-YDR007W": 0.005068634655489,
        "RXN-PRAMPC_c_FWD-YCL030C": 0.016641888165,
        "RXN-PRASCSi_c_FWD-YAR015W": 0.009128218568379,
        "RXN-PRATPP_c_FWD-YCL030C": 0.016641888165,
        "RXN-PRFGS_c_FWD-YGR061C": 0.009128218568379,
        "RXN-PRMICI_c_FWD-YIL020C": 0.016641888165,
        "RXN-PROTRS_c_FWD-YHR020W": 0.010086856334106,
        "RXN-PRPPS_c_FWD-PRS12": 0.04039237768471,
        "RXN-PSCIT_c_FWD-YDR127W": 6.995177247178627,
        "RXN-PSD_mm_FWD-YNL169C": 0.003886588611026,
        "RXN-PSERT_c_FWD-YOR184W": 0.156047845348132,
        "RXN-PSPHS_r_FWD-YDR297W": 0.000274150708594,
        "RXN-PSP_L_c_FWD-YGR208W": 0.156047845348132,
        "RXN-PSSA_rm_FWD-YER026C": 0.004593641266333,
        "RXN-PSt_c_rm_REV-SPONT": 0.000707052655307,
        "RXN-PSt_mm_rm_REV-SPONT": 0.003886588611026,
        "RXN-PTPAT_c_FWD-YGR277C": 1.8872406359e-05,
        "RXN-PYDXK_c_FWD-YNR027W": 2.505347933e-05,
        "RXN-PYDXNtps_e_FWD-YGL186C": 2.505347933e-05,
        "RXN-PYDXR_c_FWD-YPR127W": 2.505347933e-05,
        "RXN-PYK_c_FWD-YAL038W": 1.053567122952329,
        "RXN-PYRDC_c_FWD-YLR044C": 0.129498029112164,
        "RXN-PYRtps_m_FWD-MPC12": 0.679736789909281,
        "RXN-RIBFLVt_c_e_FWD-YOR306C": 0.000108451720649,
        "RXN-RNDR1_c_FWD-RNR1234": 0.000378103837616,
        "RXN-RNDR2_c_FWD-RNR1234": 0.000255236473105,
        "RXN-RNDR3_c_FWD-RNR1234": 0.00063334139476,
        "RXN-RPE_c_FWD-YJL121C": 0.249916040219606,
        "RXN-RPI_c_FWD-YOR095C": 3.662939021383827,
        "RXN-SACCD1_c_FWD-YNR050C": 0.017379843243505,
        "RXN-SACCD2_c_FWD-YIR034C": 0.017379843243505,
        "RXN-SERPT_r_FWD-LCB12": 0.000456917847657,
        "RXN-SERTRS_c_FWD-YDR023W": 0.021989922609578,
        "RXN-SERt_c_m_REV-YDR508C": 0.077660675185763,
        "RXN-SERt_c_r_FWD-YKR039W_rm": 0.000456917847657,
        "RXN-SERt_c_rm_FWD-YKR039W_rm": 0.004593641266333,
        "RXN-SHCHD2_c_FWD-YBR213W": 1.52259901e-07,
        "RXN-SHCHF_c_FWD-YBR213W": 1.52259901e-07,
        "RXN-SHK3Di_c_FWD-YDR127W": 6.995177247178627,
        "RXN-SHKK_c_FWD-YDR127W": 6.995177247178627,
        "RXN-SLFAT_c_FWD-YCL050C": 0.025138920337802,
        "RXN-SO3R_c_FWD-MET510": 0.025138920337802,
        "RXN-SO4t_c_e_FWD-YLR092W": 0.028261870901495,
        "RXN-SQLEy_r_FWD-YGR175C": 0.003967020823421,
        "RXN-SQLS_c_FWD-YHR190W": 0.003967020823421,
        "RXN-SQLt_c_r_FWD-SPONT": 0.003967020823421,
        "RXN-SSQ23EPXt_c_r_FWD-SPONT": 0.003967020823421,
        "RXN-STATg161_rm_FWD-YCR048W": 0.000591563832358,
        "RXN-STATg181_rm_FWD-YCR048W": 0.000217072504061,
        "RXN-STCOAt_c_l_FWD-SPONT": 5.2420104351e-05,
        "RXN-STCOAt_c_rm_FWD-SPONT": 0.004070469549861,
        "RXN-SUCDq6_m_FWD-SDH9234": 0.419409388680889,
        "RXN-SUCFUMt_c_m_FWD-YJR095W": 0.00894900879755,
        "RXN-SUCOAS_m_FWD-LSC12": 0.410460379883339,
        "RXN-TAGL_l_FWD-YBR204C": 0.000176034269237,
        "RXN-TAGt_c_rm_REV-SPONT": 0.000814695420203,
        "RXN-TAGt_l_rm_FWD-SPONT": 0.000814695420203,
        "RXN-TALA_c_FWD-YLR354C": 3.622546643699117,
        "RXN-THMtps_e_FWD-YLR237W": 2.2508904338e-05,
        "RXN-THRD_L_c_FWD-YCL064C": 0.018443676882356,
        "RXN-THRS_c_FWD-YCR053W": 0.037966793334665,
        "RXN-THRTRS_c_FWD-YIL078W": 0.019523116452308,
        "RXN-TKT1_c_FWD-YBR117C": 3.622546643699117,
        "RXN-TKT2_c_REV-YBR117C": 3.372630603479511,
        "RXN-TMDPK_c_FWD-YOR143C": 2.2508904338e-05,
        "RXN-TMDS_c_FWD-YOR074C": 0.000378105183304,
        "RXN-TPI_c_FWD-YDR050C": 9.280651053211804,
        "RXN-TRDR_c_FWD-YDR353W": 0.026405602043283,
        "RXN-TRE6PP_c_FWD-TPS123": 0.002456023792273,
        "RXN-TRE6PS_c_FWD-TPS123": 0.002456023792273,
        "RXN-TRPS1_c_FWD-YGL026C": 0.005068634655489,
        "RXN-TRPTRS_c_FWD-YOL097C": 0.005068634655489,
        "RXN-TTCCOAt_c_r_FWD-SPONT": 0.000228458923828,
        "RXN-TTCCOAt_c_rm_REV-SPONT": 0.000228458923828,
        "RXN-TYRTA_c_FWD-YGL202W": 6.982540106507624,
        "RXN-TYRTRS_c_FWD-YGR185C": 0.017586774432178,
        "RXN-UAGDP_c_FWD-YDL103C": 0.002402738037236,
        "RXN-UMPK_c_FWD-YKL024C_c": 0.00894900879755,
        "RXN-UPP3MT_2_c_FWD-YKR069W": 1.52259901e-07,
        "RXN-UPP3S_c_FWD-YOR278W": 1.657978607e-06,
        "RXN-UPPDC1_c_FWD-YDR047W": 1.505718707e-06,
        "RXN-VALTA_m_REV-YHR208W": 0.016139253519535,
        "RXN-VALTRS_c_FWD-YGR094W_c": 0.016139253519535,
        "RXN-VALt_c_m_FWD-SPONT": 999.9838607464804,
        "RXN-VALt_c_m_REV-SPONT": 1000.0,
        "RXN-ZN2tps_c_e_FWD-YGL255W": 0.000205431752325,
        "RXN-compACYLCOA_l_FWD-SPONT": 0.00099072968944,
        "RXN-compACYLCOA_rm_FWD-SPONT": 0.012458650116267,
        "RXN-compCER_r_FWD-SPONT": 0.000456917847657,
        "RXN-compFALPD_en_FWD-SPONT": 1000.0,
        "RXN-compFALPD_en_REV-SPONT": 1000.0,
        "RXN-compFALPD_l_FWD-SPONT": 999.9998239657308,
        "RXN-compFALPD_l_REV-SPONT": 1000.0,
        "RXN-lumpFACS160_c_FWD-FAS12": 0.011048758965028,
        "RXN-lumpFACS180_c_FWD-FAS12": 0.004122889654212,
        "RXNADD-COU1_FWD-SPONT": 6.964953332075446,
        "RXNADD-COU2_FWD-SPONT": 6.964953332075446,
        "RXNADD-EX_cou_e_FWD-SPONT": 6.964953332075446
    },
    "ribo_capacity_usage": 0.320776002153341,
    "twocol_format": false,
    "warning": true
}
```
