## Supplementary Data 6 for "Evaluating proteome allocation of *Saccharomyces cerevisiae* phenotypes with resource balance analysis": RBA_result.json

```
{
    "biom_id": "BIOSYN-BIODILAERO",
    "enzyme_mw": "",
    "growth_rate": 0.1,
    "metabolic_flux": {
        "13GS_c": 0.101630484393213,
        "16GS_c": 0.026744933730518,
        "2OBUTt_c_m": 0.027542584809845,
        "2OXOADPt_c_m": 0.016874789101548,
        "3C3HMPt_c_m": -0.025888716828554,
        "3DSPHR_r": 0.000456917847657,
        "3HACD200_rm": 0.000456917847657,
        "3HACD220_rm": 0.000456917847657,
        "3HACD240_rm": 0.000456917847657,
        "3HACD260_rm": 0.000228458923828,
        "3MOPt_c_m": -0.02754258480979388,
        "3OACE200_rm": 0.000456917847657,
        "3OACE220_rm": 0.000456917847657,
        "3OACE240_rm": 0.000456917847657,
        "3OACE260_rm": 0.000228458923828,
        "3OACR200_rm": 0.000456917847657,
        "3OACR220_rm": 0.000456917847657,
        "3OACR240_rm": 0.000456917847657,
        "3OACR260_rm": 0.000228458923828,
        "4ABZt_c_e": -6.258003261e-06,
        "4ABZt_c_m": 6.258003261e-06,
        "5AOPt_c_m": -1.210395269e-05,
        "AASADy_c": 0.016874789101548,
        "AATA_c": 0.016874789101548,
        "ACACT40ir_c": 0.023802422817517,
        "ACCOAC_c": 0.111923642455689,
        "ACGAM6PS_c": 0.002402738037236,
        "ACGAMPM_c": 0.002402738037236,
        "ACGK_m": 0.015396745277057,
        "ACHBS_m": 0.027542584809845,
        "ACLS_m": 0.041124851117247,
        "ACOADS160_rm": 0.008050311815487,
        "ACOADS180_rm": 0.002953679298796,
        "ACONTa_m": 3.065573292634881,
        "ACONTb_m": 3.065573292634881,
        "ACOTAi_m": 0.015396745277057,
        "ACS_c": 0.375343995446988,
        "ADK1_c": 0.891962665872471,
        "ADK1_m": 6.258003261e-06,
        "ADNK1_c": 0.013159855042367,
        "ADPATPt_c_m": 30.323990284140297,
        "ADPt_c_n": 0.0,
        "ADSK_c": 0.025336251675959,
        "ADSL1r_c": 0.0217844263851,
        "ADSL2i_c": 0.009128960004523,
        "ADSS_c": 0.0217844263851,
        "AFAT_c": 1.91466381e-06,
        "AGPAT_rm": 0.006229325058133,
        "AGPRi_m": 0.015396745277057,
        "AHCYSt_c_rm": -0.009190006815435,
        "AHCi_c": 0.013159855042367,
        "AICART_c": 0.025990838367977,
        "AIRC1_c": 0.009128960004523,
        "AKGDH_m": 2.858294044165111,
        "AKGMALta_m": 0.138938379768384,
        "AKP1_c": 6.258003261e-06,
        "ALAS_m": 1.210395269e-05,
        "ALATA_L_m": -0.033026251732864,
        "ALATRS_c": 0.033026251732864,
        "ALAt_c_m": 0.033026251732864,
        "ALDD2x_c": 0.332905297564716,
        "AMETt_c_rm": 0.009190006815435,
        "AMPt_c_l": -2.03218201e-07,
        "AMPt_c_rm": 0.0,
        "ANPRT_c": 0.004944755905154,
        "ANS_c": 0.004944755905154,
        "ARGSL_c": 0.015396745277057,
        "ARGSS_c": 0.015396745277057,
        "ARGTRS_c": 0.015396745277057,
        "ASAD_c": 0.06510683302541,
        "ASNS1_c": 0.020503176363296,
        "ASNTRS_c": 0.020503176363296,
        "ASPCT_c": 0.008948536937949,
        "ASPK_c": 0.06510683302541,
        "ASPTA_c": -0.158853409852586,
        "ASPTRS_c": 0.017984731859251,
        "ATPASEP2e_c": 0.251195720291009,
        "ATPM_c": 1.0,
        "ATPPRT_c": 0.016861878363454,
        "ATPS_m": 9.153566817117744,
        "ATPt_c_l": 2.03218201e-07,
        "BPNT_c": 0.025336251675959,
        "C14STR_c": 0.003967020823421,
        "C24STR_r": 0.003967020823421,
        "C3STDH1_c": 0.003967020823421,
        "C3STDH2_c": 0.003967020823421,
        "C3STKR1_c": 0.003967020823421,
        "C3STKR2_c": 0.003967020823421,
        "C4STMO1_c": 0.003967020823421,
        "C4STMO2_c": 0.003967020823421,
        "C4STMO3_c": 0.003967020823421,
        "C4STMO4_c": 0.003967020823421,
        "CA2tps_c_e": 0.000128844253705,
        "CBL_c": 0.017102446206312,
        "CBPS_c": 0.024345282215006,
        "CDPDAGS_rm": 0.005871547485587,
        "CERH124B_r": 4.5691784766e-05,
        "CERH126B_r": 4.5691784766e-05,
        "CERH2A24_r": 9.1383569531e-05,
        "CERH2A26_r": 9.1383569531e-05,
        "CERH324_r": 4.5691784766e-05,
        "CERH326_r": 4.5691784766e-05,
        "CERS124_r": 9.1383569531e-05,
        "CERS126_r": 9.1383569531e-05,
        "CERS2A24_r": 0.000137075354297,
        "CERS2A26_r": 0.000137075354297,
        "CERt_g_r": 0.000456917847657,
        "CHLSTI_c": 0.003967020823421,
        "CHORM_c": 0.02570858813638,
        "CHORS_c": 0.030653344041534,
        "CHTNS_c": 0.002402738037236,
        "CITICITt_c_m": 0.132,
        "CITMALta_m": 0.132,
        "CMPt_c_rm": -0.005871547485587,
        "CO2t_c_e": 17.44554248282509,
        "CO2t_c_m": -9.127525986346258,
        "CO2t_c_mm": -0.003886588611026,
        "CO2t_c_n": -0.255750582624986,
        "CO2t_c_r": -0.000456917847657,
        "CO2t_c_rm": -0.001599212466799,
        "COAt_c_r": -0.000913835695314,
        "COAt_c_rm": -0.015857025390725,
        "COBALT2t_c_e": 8.13349442e-07,
        "CPPPGO_c": 9.9292331e-08,
        "CS_m": 3.065573292634881,
        "CTPS2_c": 0.004182124801085,
        "CTPt_c_rm": 0.005871547485587,
        "CUtps_c_e": 1.2182739166e-05,
        "CYSS_c": 0.025336251675959,
        "CYSTRS_c": 0.008214874560583,
        "CYTK1_c": 0.005890478394651,
        "CYTK2_c": -0.000378105183304,
        "DAGt_c_l": -0.000175831051036,
        "DAGt_c_rm": 0.000175831051036,
        "DAGt_gm_rm": 0.000456917847657,
        "DCMPDA_c": 0.000378105183304,
        "DDPA_c": 0.030653344041534,
        "DGAT_l": 2.03218201e-07,
        "DGAT_rm": 0.000990526471239,
        "DHAD1_m": 0.041124851117247,
        "DHAD2_m": 0.027542584809845,
        "DHFRi_c": 0.000384363186565,
        "DHFS_1_c": 6.258003261e-06,
        "DHNPA2i_m": 6.258003261e-06,
        "DHNPTt_c_m": 6.258003261e-06,
        "DHORDfum_c": 0.008948536937949,
        "DHORTS_c": -0.008948536937949,
        "DHPTt_c_m": -6.258003261e-06,
        "DHQS_c": 0.030653344041534,
        "DHQTi_c": 0.030653344041534,
        "DICAT7_c": 1.28344407e-07,
        "DMATT_c": 0.007934140939172,
        "DOLPMMT_r": 0.065492779202469,
        "DOLPMT_c": 0.065492779202469,
        "DOLPt_c_r": -0.065492779202469,
        "DPCOAK_c": 1.8872406359e-05,
        "DPMVD_c": 0.023802422817517,
        "DTMPK_c": 0.000378105183304,
        "ECOAR200_rm": 0.000456917847657,
        "ECOAR220_rm": 0.000456917847657,
        "ECOAR240_rm": 0.000456917847657,
        "ECOAR260_rm": 0.000228458923828,
        "ENO_c": 2.434546072443022,
        "ERGSTt_c_r": 0.003158384487001,
        "ERGSTt_r_rm": 0.00080863633642,
        "ERGTETROLt_c_r": 0.003967020823421,
        "EX_4abz_e": -6.258003261e-06,
        "EX_ca2_e": -0.000128844253705,
        "EX_co2_e": 17.44554248282509,
        "EX_cobalt2_e": -8.13349442e-07,
        "EX_cu2_e": -1.2182739166e-05,
        "EX_fe2_e": -6.8437790383e-05,
        "EX_gcald_e": 6.258003261e-06,
        "EX_glc__D_e": -13.200000000000001,
        "EX_glyc_e": 19.30391425621638,
        "EX_h2o_e": -0.197818591085109,
        "EX_h_e": 0.1472172219246204,
        "EX_inost_e": -0.001277906219254,
        "EX_k_e": -0.060483760507216,
        "EX_mg2_e": -0.00640442266933,
        "EX_mn2_e": -9.924022459e-06,
        "EX_nac_e": -0.000604627823535,
        "EX_nh4_e": -0.568271336290507,
        "EX_o2_e": -7.585282847134692,
        "EX_pi_e": -0.035448765636601,
        "EX_pnto__R_e": -1.8930909064e-05,
        "EX_pydxn_e": -1.253601858e-05,
        "EX_ribflv_e": -0.000100491111142,
        "EX_so4_e": -0.028459202239652,
        "EX_thm_e": -4.56777186e-07,
        "EX_zn2_e": -0.000180768613751,
        "FACOAL161_l": 8.97658e-08,
        "FACOAL180_l": 5.389365e-08,
        "FACOAL181_l": 5.9558751e-08,
        "FBA_c": 10.277783444385564,
        "FCLT_m": 9.9292331e-08,
        "FDH_c": 0.132,
        "FE2t_c_e": 6.8437790383e-05,
        "FE2t_c_m": 9.9292331e-08,
        "FECOOR_m": 7.530001495160571,
        "FECRq6_m": 15.060002990321141,
        "FMNH_c": -2.155024867e-06,
        "FMNRx2_c": 3.6450087e-08,
        "FOLD3_m": 6.258003261e-06,
        "FORt_c_m": 0.020417153858225,
        "FRDPt_c_m": 9.9292331e-08,
        "FTHFL_c": -0.107609567315093,
        "FTHFL_m": -0.020417153858225,
        "FUM_c": 0.17831013166668,
        "FUM_m": 2.858281940212422,
        "G3PAT_rm": 0.006229325058133,
        "G3PD1r_c": 19.310143581274517,
        "G3PT_c": 19.30391425621638,
        "G5SADr_c": 0.010957921127539,
        "G5SDy_c": 0.010957921127539,
        "G6PDH2i_c": 7.904477003693831,
        "GALUi_c": 0.17982905931426,
        "GAPD_c": 3.851261915593819,
        "GARFT_c": 0.009128960004523,
        "GCALDt_c_e": -6.258003261e-06,
        "GCALDt_c_m": -6.258003261e-06,
        "GF6PTA_c": 0.002402738037236,
        "GHMT2r_c": 0.173369772119576,
        "GHMT2r_m": -0.057703340795801,
        "GK2_c": 0.004206411982877,
        "GLCt_c_e": 13.200000000000001,
        "GLNS_c": 0.108645510739652,
        "GLNTRS_c": 0.012336595238964,
        "GLU5K_c": 0.010957921127539,
        "GLUDy_c": 1.827384190011549,
        "GLUPRT_c": 0.009128960004523,
        "GLUTRS_c": 0.019706939721401,
        "GLUt_c_m": 0.079055876575671,
        "GLYC3Pt_c_rm": 0.006229325058133,
        "GLYCL_m": 0.078120494654026,
        "GLYCt_e": 19.30391425621638,
        "GLYGS_c": 0.048997617398255,
        "GLYTRS_c": 0.028404872712536,
        "GLYt_c_m": 0.135835939402517,
        "GMPS2_c": 0.004206411982877,
        "GND_c": 7.904477003693831,
        "GRTT_c": 0.007934140939172,
        "GTPCI_c": 6.258003261e-06,
        "H2Ot_c_e": 0.197818591085109,
        "H2Ot_c_l": 0.000176034269237,
        "H2Ot_c_m": -35.38743375652541,
        "H2Ot_c_n": 0.255750582624986,
        "H2Ot_c_r": -0.004606705810141,
        "H2Ot_c_rm": -0.023249417122818,
        "HACNH_m": 0.016874789101548,
        "HCITR_m": 0.016874789101548,
        "HCITS_m": 0.016874789101548,
        "HCO3E_n": 0.255750582624986,
        "HCO3t_c_n": -0.255750582624986,
        "HDCAt_c_l": -3.3265195858e-05,
        "HDCEAt_c_l": -9.753637544e-05,
        "HDCOAt_c_l": 2.293617e-08,
        "HDCOAt_c_rm": -2.293617e-08,
        "HEME4_c": 1.26024667e-06,
        "HEMEAt_c_m": 9.9292331e-08,
        "HEMEOS_m": 9.9292331e-08,
        "HEX1_c": 13.2,
        "HICITD_m": 0.016874789101548,
        "HISTD_c": 0.016861878363454,
        "HISTP_c": 0.016861878363454,
        "HISTRS_c": 0.016861878363454,
        "HMGCOAR_c": 0.023802422817517,
        "HMGCOAS_c": 0.023802422817517,
        "HOMOX_m": 9.9292331e-08,
        "HPPK2_m": 6.258003261e-06,
        "HSDy_c": 0.06510683302541,
        "HSERTA_c": 0.017102446206312,
        "HSK_c": 0.048004386819097,
        "HSTPT_c": 0.016861878363454,
        "HXCCOAt_c_r": 0.000228458923828,
        "HXCCOAt_c_rm": -0.000228458923828,
        "Ht_c_l": -0.000176034269237,
        "Ht_c_n": -0.255750582624986,
        "Ht_c_r": -0.056462134721251,
        "Ht_c_rm": 0.002017980432912,
        "Ht_m_mm": 0.007773177222052,
        "ICDHx_m": 2.933573292634882,
        "ICL_1_c": 0.132,
        "IG3PS_c": 0.016861878363454,
        "IGPDH_c": 0.016861878363454,
        "IGPS_c": 0.004944755905154,
        "ILETA_c": -0.027542584809845,
        "ILETRS_c": 0.027542584809845,
        "IMPC_c": 0.025990838367977,
        "IMPD_c": 0.004206411982877,
        "INOSTt_c_rm": 0.001277906219254,
        "INOSTtps_e": 0.001277906219254,
        "IPCS_g": 0.000456917847657,
        "IPDDI_c": 0.007934140939172,
        "IPMD_c": 0.025888716828554,
        "IPPMIa_c": -0.025888716828554,
        "IPPMIb_c": -0.025888716828554,
        "IPPS_m": 0.025888716828554,
        "KARA1i_m": 0.041124851117247,
        "KARA2i_m": 0.027542584809845,
        "Ktps_e": 0.060483760507216,
        "LEUTA_c": -0.025888716828554,
        "LEUTRS_c": 0.025888716828554,
        "LNS14DMy_c": 0.003967020823421,
        "LNSTLS_c": 0.003967020823421,
        "LYSTRS_c": 0.016874789101548,
        "MALCOAt_c_rm": 0.001599212466799,
        "MALS_c": 0.132,
        "MAN1PT_c": 0.065492779202469,
        "MAN6PI_c": -0.065492779202469,
        "MANNANt_c_r": -0.065492779202469,
        "MDH_c": 0.039371751898296,
        "MDH_m": 3.065573292634881,
        "ME2_m": 0.063647027345924,
        "METAT_c": 0.013159855042367,
        "METB1_c": 0.017102446206312,
        "METS_c": 0.030262301248679,
        "METTRS_c": 0.017102446206312,
        "MEVK1_c": 0.023802422817517,
        "MG2tps_c_e": 0.00640442266933,
        "MN2tps_c_e": 9.924022459e-06,
        "MTHFC_c": 0.142729365687593,
        "MTHFC_m": 0.020417153858225,
        "MTHFD2i_c": 13.464245554424476,
        "MTHFD_c": -13.321516188736883,
        "MTHFD_m": 0.020417153858225,
        "MTHFR3_c": 0.030262301248679,
        "NACt_c_e": 0.000604627823535,
        "NADHq6_m": 12.060772513170772,
        "NADHt_c_rm": 0.011003991114282,
        "NADK_c": 0.000324808205852,
        "NADPHt_c_r": 0.009030644481218,
        "NADPHt_c_rm": 0.003198424933598,
        "NADPt_c_r": -0.009030644481185846,
        "NADPt_c_rm": -0.003198424933598,
        "NADS2_c": 0.000604627823535,
        "NADt_c_rm": -0.011003991114282,
        "NAMNPP_c": 0.000604627823535,
        "NDPK1_c": 0.807754564112723,
        "NDPK2_c": 0.191180334289444,
        "NDPK3_c": 0.005257136999892,
        "NDPK4_c": 0.000378105183304,
        "NDPK5_c": 0.000255236473105,
        "NDPK7_c": 0.000255236211456,
        "NDPK8_c": 0.004584515820493,
        "NH4t_c_e": 0.568271336290507,
        "NH4t_c_m": -0.135823835449827,
        "NNATi_c": 0.000604627823535,
        "O2t_c_e": 7.585282847134692,
        "O2t_c_m": 7.530001842683728,
        "O2t_c_r": 0.004606705810147105,
        "O2t_c_rm": 0.011003991114282,
        "OCBT_c": 0.015396745277057,
        "OCDCAt_c_l": -9.26976142e-06,
        "OCDCEAt_c_l": -3.5759718319e-05,
        "ODECOAt_c_l": -1.8208115e-08,
        "ODECOAt_c_rm": 1.8208115e-08,
        "OMCDC_c": 0.025888716828554,
        "OMPDC_c": 0.008948536937949,
        "ORNTACi_m": 0.015396745277057,
        "ORNtpa_m": 0.015396745277057,
        "ORPT_c": -0.008948536937949,
        "P5CR_c": 0.010957921127539,
        "PAILS_rm": 0.001277906219254,
        "PAILt_c_rm": -0.000820988371598,
        "PAILt_gm_rm": -0.000456917847657,
        "PAPSR_c": 0.025336251675959,
        "PAP_rm": 0.000357777572546,
        "PC_c": 0.11948165795429,
        "PCt_c_rm": -0.003063335605145,
        "PDH_m": 3.108336798564984,
        "PDMEMT_rm": 0.003063335605145,
        "PEMT_rm": 0.003063335605145,
        "PEt_c_rm": -0.000823253005881,
        "PEt_mm_rm": 0.003886588611026,
        "PFK_c": 10.277783444385564,
        "PGCD_c": 1.416715843150797,
        "PGI_c": 5.113237913199636,
        "PGK_c": 3.851261915593819,
        "PGL_c": 7.904477003693831,
        "PGMT_c": 0.17982905931426,
        "PGM_c": 2.434546072443022,
        "PHETA1_c": -0.007628717819002,
        "PHETRS_c": 0.007628717819002,
        "PIt_c_rm": -0.000357777572546,
        "PItps_e": 0.035448765636601,
        "PItps_m": 28.00960603193425,
        "PMANM_c": -0.065492779202469,
        "PMEMT_rm": 0.003063335605145,
        "PMEVK_c": 0.023802422817517,
        "PMTCOAt_c_l": 3.8402143e-08,
        "PMTCOAt_c_r": 0.000456917847657,
        "PMTCOAt_c_rm": 0.010591802715228,
        "PNTK_c": 1.8930909064e-05,
        "PNTOtps_e": 1.8930909064e-05,
        "PPA_m": 1.157198384106284,
        "PPBNGD_c": 1.512994086e-06,
        "PPBNGS_1_c": 6.051976345e-06,
        "PPCDC_c": 1.8930909064e-05,
        "PPIt_c_l": -2.03218201e-07,
        "PPIt_c_m": 1.157192026810692,
        "PPIt_c_rm": -0.005871547485587,
        "PPNCL2_c": 1.8930909064e-05,
        "PPND2_c": 0.018079870317378,
        "PPNDH_c": 0.007628717819002,
        "PPPG9t_c_m": 9.9292331e-08,
        "PPPGO_m": 4.9646165e-08,
        "PRAGSi_c": 0.009128960004523,
        "PRAIS_c": 0.009128960004523,
        "PRAIi_c": 0.004944755905154,
        "PRAMPC_c": 0.016861878363454,
        "PRASCSi_c": 0.009128960004523,
        "PRATPP_c": 0.016861878363454,
        "PRFGS_c": 0.009128960004523,
        "PRMICI_c": 0.016861878363454,
        "PROTRS_c": 0.010957921127539,
        "PRPPS_c": 0.040488759034614,
        "PSCIT_c": 0.030653344041534,
        "PSD_mm": 0.003886588611026,
        "PSERT_c": 1.416715843150797,
        "PSPHS_r": 0.000274150708594,
        "PSP_L_c": 1.416715843150797,
        "PSSA_rm": 0.004593641266333,
        "PSt_c_rm": -0.000707052655307,
        "PSt_mm_rm": -0.003886588611026,
        "PTPAT_c": 1.8872406359e-05,
        "PYDXK_c": 1.253601858e-05,
        "PYDXNtps_e": 1.253601858e-05,
        "PYDXR_c": 1.253601858e-05,
        "PYK_c": 2.373239384359955,
        "PYRDC_c": 0.332905297564716,
        "PYRtps_m": 3.129804969200462,
        "RIBFLVt_c_e": 0.000100491111142,
        "RNDR1_c": 0.000378103837616,
        "RNDR2_c": 0.000255236473105,
        "RNDR3_c": 0.00063334139476,
        "RPE_c": 5.232441048425633,
        "RPI_c": 2.672035955268198,
        "SACCD1_c": 0.016874789101548,
        "SACCD2_c": 0.016874789101548,
        "SERAT_c": 0.025336251675959,
        "SERD_L_c": 1.186905340835061,
        "SERD_L_m": 0.057703340795801,
        "SERPT_r": 0.000456917847657,
        "SERTRS_c": 0.021109163501057,
        "SERt_c_r": 0.000456917847657,
        "SERt_c_rm": 0.004593641266333,
        "SHCHD2_c": 1.413701756e-06,
        "SHCHF_c": 1.413701756e-06,
        "SHK3Di_c": 0.030653344041534,
        "SHKK_c": 0.030653344041534,
        "SLFAT_c": 0.025336251675959,
        "SO3R_c": 0.025336251675959,
        "SO4t_c_e": 0.028459202239652,
        "SQLEy_r": 0.003967020823421,
        "SQLS_c": 0.003967020823421,
        "SQLt_c_r": 0.003967020823421,
        "SSQ23EPXt_c_r": 0.003967020823421,
        "STATg161_rm": 0.000591563832358,
        "STATg181_rm": 0.000217072504061,
        "STCOAt_c_l": -4.3130198e-08,
        "STCOAt_c_rm": 0.00412293278441,
        "SUCDq6_m": 2.999230477150371,
        "SUCFUMt_c_m": 0.140948536937949,
        "SUCOAS_m": 2.858281940212422,
        "TAGL_l": 0.000176034269237,
        "TAGt_c_rm": -0.000814695420203,
        "TAGt_l_rm": -0.000175831051036,
        "TALA_c": 2.631547196233583,
        "THMtps_e": 4.56777186e-07,
        "THRD_L_c": 0.027542584809845,
        "THRS_c": 0.048004386819097,
        "THRTRS_c": 0.020461802009252,
        "TKT1_c": 2.631547196233583,
        "TKT2_c": 2.60089385219205,
        "TMDPK_c": 4.56777186e-07,
        "TMDS_c": 0.000378105183304,
        "TPI_c": -9.032360136888949,
        "TRDR_c": 0.02660293338144,
        "TRE6PP_c": 0.002456023792273,
        "TRE6PS_c": 0.002456023792273,
        "TRPS1_c": 0.004944755905154,
        "TRPTRS_c": 0.004944755905154,
        "TTCCOAt_c_r": 0.000228458923828,
        "TTCCOAt_c_rm": -0.000228458923828,
        "TYRTA_c": 0.018079870317378,
        "TYRTRS_c": 0.018079870317378,
        "UAGDP_c": 0.002402738037236,
        "UMPK_c": 0.008948536937949,
        "UPP3MT_2_c": 1.413701756e-06,
        "UPP3S_c": 1.512994086e-06,
        "UPPDC1_c": 9.9292331e-08,
        "VALTA_m": -0.015236134288693,
        "VALTRS_c": 0.015236134288693,
        "VALt_c_m": -0.015236134288693,
        "ZN2tps_c_e": 0.000180768613751,
        "compACYLCOA_l": 2.03218201e-07,
        "compACYLCOA_rm": 0.013449176587506,
        "compCER_r": 0.000456917847657,
        "compFALPD_l": -0.000176034269237,
        "lumpFACS160_c": 0.011048758965028,
        "lumpFACS180_c": 0.004122889654212
    },
    "protein_mw": "",
    "proteome_allocation": {
        "PROTDUMMY": 0.4499999284522747,
        "Q0045": 0.00038006041398227884,
        "Q0080": 1.2404646580095634e-05,
        "Q0085": 6.5039607499695e-05,
        "Q0105": 0.00022901121491501013,
        "Q0130": 0.00019141106269668972,
        "Q0140": 9.119424607224616e-07,
        "Q0250": 0.00018233569025151778,
        "Q0275": 0.0001977212159898253,
        "YAL044C": 1.5977000138283038e-05,
        "YAR015W": 9.297180531410731e-05,
        "YBL038W": 5.437543972409692e-07,
        "YBL045C": 0.0002759354866132065,
        "YBL072C": 0.0004148815841590241,
        "YBL076C": 0.0003543115608219546,
        "YBL087C": 0.0003013729586332724,
        "YBL090W": 3.889479032198602e-07,
        "YBL092W": 0.0002794686855052133,
        "YBL099W": 0.0004303560815993363,
        "YBR029C": 4.7287516972024423e-05,
        "YBR031W": 0.0007868532435981909,
        "YBR038W": 1.7321578169751498e-05,
        "YBR039W": 7.926234826454387e-05,
        "YBR084C-A": 0.00040255371325387094,
        "YBR084W": 0.0007548881036955596,
        "YBR085W": 0.003092497875264735,
        "YBR104W": 1.2222299149406866e-05,
        "YBR115C": 0.00023418182612298447,
        "YBR122C": 4.0317365936673103e-07,
        "YBR126C": 1.3578831338722558e-05,
        "YBR146W": 6.282575961468708e-07,
        "YBR159W": 1.0606519086783854e-05,
        "YBR166C": 1.5110528002973091e-06,
        "YBR191W": 0.00035703543503414023,
        "YBR196C": 0.0026840222805254825,
        "YBR204C": 4.344485294720281e-07,
        "YBR213W": 0.0,
        "YBR218C": 2.8446169923254793e-05,
        "YBR221C": 8.596089498170681e-05,
        "YBR248C": 9.719732568425993e-05,
        "YBR249C": 0.00025377740068607477,
        "YBR251W": 7.175210092819978e-07,
        "YBR263W": 0.00041971919653895784,
        "YBR265W": 7.10111485932808e-06,
        "YBR268W": 2.429266364203954e-07,
        "YBR282W": 3.476543324275308e-07,
        "YBR291C": 5.664361925032284e-05,
        "YBR294W": 7.201498307222139e-06,
        "YBR296C": 4.080875653785492e-06,
        "YCL009C": 7.369284053493831e-05,
        "YCL018W": 1.978676496114588e-05,
        "YCL030C": 0.0003763781700342144,
        "YCL040W": 0.00024775779236367774,
        "YCL050C": 6.667589067717482e-05,
        "YCL064C": 0.0029031537051715283,
        "YCR003W": 4.3656555692582133e-07,
        "YCR012W": 0.005851879611719631,
        "YCR028C": 0.0,
        "YCR031C": 0.0002935158045073571,
        "YCR046C": 3.868763340330013e-07,
        "YCR048W": 1.2236835089921709e-05,
        "YCR053W": 0.0003148320246514479,
        "YCR071C": 3.3552719100936524e-07,
        "YDL004W": 4.239895722939522e-05,
        "YDL015C": 1.1480005134713096e-05,
        "YDL022W": 0.00905207249817741,
        "YDL040C": 0.0001362389224815787,
        "YDL045C": 1.2205682519572865e-06,
        "YDL045W-A": 2.248747315593875e-07,
        "YDL052C": 3.125495882626604e-05,
        "YDL055C": 0.00024814394534595683,
        "YDL067C": 4.278729638044299e-05,
        "YDL075W": 0.0002520444952452596,
        "YDL081C": 0.0002152752754170851,
        "YDL082W": 0.00041715276799194907,
        "YDL093W": 3.751415093797879e-05,
        "YDL103C": 2.1068261473544418e-05,
        "YDL119C": 2.458688598748129e-05,
        "YDL130W": 0.00020957567129610848,
        "YDL131W": 3.455243575370546e-05,
        "YDL166C": 8.928416403231454e-05,
        "YDL184C": 5.322261443904341e-05,
        "YDL191W": 0.0002619302650983816,
        "YDL202W": 5.947058117080422e-07,
        "YDR007W": 7.238080844962092e-06,
        "YDR019C": 3.7052487441826225e-05,
        "YDR025W": 0.00034711738496387266,
        "YDR036C": 1.1397776847926266e-06,
        "YDR037W": 0.00026812115206577226,
        "YDR041W": 4.5957296073732717e-07,
        "YDR050C": 0.02897164237714886,
        "YDR062W": 7.178033742252612e-06,
        "YDR064W": 0.00031259583852145354,
        "YDR074W": 2.4528993622282342e-05,
        "YDR115W": 2.3517112843169317e-07,
        "YDR116C": 6.400975775471978e-07,
        "YDR127W": 0.00026579149839163447,
        "YDR148C": 6.17866191625353e-05,
        "YDR158W": 0.00039406155271875924,
        "YDR175C": 7.357576590575293e-07,
        "YDR178W": 4.120146083931322e-05,
        "YDR232W": 0.0002802843391974523,
        "YDR234W": 0.00017775488560990013,
        "YDR237W": 6.73985243752044e-07,
        "YDR296W": 5.411013489044149e-07,
        "YDR297W": 6.033125861116892e-07,
        "YDR298C": 5.683955664924161e-05,
        "YDR300C": 1.838689589650537e-05,
        "YDR322C-A": 1.3090446800946434e-05,
        "YDR322W": 8.432324662048461e-07,
        "YDR337W": 6.383388218700757e-07,
        "YDR341C": 0.00037838978436751573,
        "YDR347W": 7.178718058688864e-07,
        "YDR353W": 0.00020165279566796047,
        "YDR354W": 1.138250558733462e-05,
        "YDR367W": 9.104958116238044e-06,
        "YDR376W": 1.4000500823643526e-06,
        "YDR377W": 2.601441851275903e-05,
        "YDR382W": 0.00022449958070499848,
        "YDR384C": 0.0009830184592730965,
        "YDR387C": 0.0009175871151064206,
        "YDR405W": 6.031621174134085e-07,
        "YDR408C": 2.092746543445815e-06,
        "YDR450W": 0.00031884924428687004,
        "YDR454C": 4.93176777373371e-06,
        "YDR456W": 1.9978991834101385e-06,
        "YDR462W": 3.4184471140181357e-07,
        "YDR481C": 0.0,
        "YDR494W": 8.589785397591794e-07,
        "YDR497C": 0.0,
        "YDR529C": 7.347933764307815e-05,
        "YDR531W": 3.156875709397949e-06,
        "YEL021W": 1.3067012894667758e-05,
        "YEL024W": 0.0001300843361811932,
        "YEL050C": 9.102356086219712e-07,
        "YEL054C": 0.0003539314962351994,
        "YEL058W": 2.0449392922616566e-05,
        "YER003C": 0.00014260980511936522,
        "YER023W": 9.760780130715376e-05,
        "YER026C": 1.588522897386056e-05,
        "YER043C": 0.002193672680490503,
        "YER050C": 3.0265830650215547e-07,
        "YER052C": 0.0003211540817698667,
        "YER055C": 0.00031848337843659857,
        "YER056C-A": 0.00026547530466802853,
        "YER065C": 0.0018536608487871025,
        "YER069W": 0.0003058622235455983,
        "YER070W": 8.334162309380159e-05,
        "YER074W": 0.0003008602069759541,
        "YER090W": 8.426239586566275e-05,
        "YER091C": 0.004542719546932476,
        "YER141W": 1.3693251455344134e-06,
        "YER170W": 0.0,
        "YER178W": 9.887309816198577e-05,
        "YFL017C": 4.905414674859521e-06,
        "YFL018C": 0.00023274147087372455,
        "YFL022C": 6.691469077102522e-05,
        "YFL045C": 0.00015517602064054478,
        "YFL054C": 0.07810411173651055,
        "YFR025C": 1.6115372038737427e-05,
        "YFR030W": 0.00044971825818410516,
        "YFR032C-A": 0.00012626565538717554,
        "YFR033C": 9.228637627430652e-05,
        "YFR049W": 1.6548953430894156e-05,
        "YFR055W": 3.680424689782171e-05,
        "YGL001C": 3.7524924040856996e-05,
        "YGL008C": 0.0009280733697657835,
        "YGL009C": 0.0004365395019838859,
        "YGL012W": 1.0594653270325554e-05,
        "YGL026C": 0.0001918873787890939,
        "YGL030W": 0.0002254101440556947,
        "YGL031C": 0.0003273979041049328,
        "YGL040C": 1.0213985061790791e-07,
        "YGL055W": 2.4900499566674597e-05,
        "YGL068W": 4.3831118756057676e-07,
        "YGL076C": 0.0005169156187391993,
        "YGL080W": 1.0615342646974878e-05,
        "YGL103W": 0.0003266177677587728,
        "YGL105W": 6.989515463979387e-05,
        "YGL123W": 0.0005553979291662962,
        "YGL125W": 0.00010883018230304245,
        "YGL129C": 1.041458986745949e-06,
        "YGL147C": 0.0004322408773493253,
        "YGL148W": 3.889713390652816e-05,
        "YGL154C": 4.5174257601912686e-05,
        "YGL186C": 0.0,
        "YGL187C": 0.0001173939485604363,
        "YGL189C": 0.00025651726452385356,
        "YGL191W": 9.718393971616322e-05,
        "YGL202W": 0.00013789580985204027,
        "YGL234W": 0.0002497461006605926,
        "YGL245W": 4.12581599944978e-05,
        "YGL253W": 0.002683683714650814,
        "YGL255W": 0.00011993484620828726,
        "YGR010W": 5.312553269818641e-06,
        "YGR027C": 0.00022596263956418068,
        "YGR043C": 0.015356390405167359,
        "YGR060W": 3.1130367116788814e-05,
        "YGR061C": 0.0001601407662138531,
        "YGR076C": 3.6858261020960304e-07,
        "YGR084C": 7.613325995659282e-07,
        "YGR094W": 0.00030176114430960604,
        "YGR118W": 0.000328642465078118,
        "YGR157W": 4.3471643811464e-05,
        "YGR165W": 8.136583650602051e-07,
        "YGR175C": 4.481952271562979e-05,
        "YGR180C": 3.206614675317279e-05,
        "YGR183C": 3.944350595661464e-05,
        "YGR185C": 0.00016511876597731777,
        "YGR191W": 2.40737202942649e-05,
        "YGR193C": 4.846188134284376e-05,
        "YGR204W": 0.16192228090286445,
        "YGR208W": 0.00011067818273764828,
        "YGR214W": 0.0005377354258438472,
        "YGR215W": 2.5246237742827406e-07,
        "YGR220C": 6.367023677240969e-07,
        "YGR240C": 0.0018190353370568357,
        "YGR244C": 0.0001856885050176914,
        "YGR256W": 0.03017783989567084,
        "YGR260W": 2.9439896570883504e-06,
        "YGR264C": 9.343487205698033e-05,
        "YGR267C": 8.887608292825923e-06,
        "YGR277C": 6.398704311383975e-06,
        "YHL004W": 8.879043433566226e-07,
        "YHL011C": 2.2161186392898024e-05,
        "YHL012W": 7.611375326018037e-05,
        "YHL015W": 0.0002732417756405753,
        "YHL033C": 0.000558613635884718,
        "YHR001W-A": 4.6205134973500816e-05,
        "YHR007C": 5.1679153586149344e-05,
        "YHR010W": 0.00031051367122013823,
        "YHR011W": 9.758072777104206e-05,
        "YHR013C": 3.790681537606214e-05,
        "YHR018C": 0.00018894085001292107,
        "YHR019C": 0.00023733360506244337,
        "YHR020W": 0.00013167011682819235,
        "YHR025W": 7.351360680949012e-05,
        "YHR042W": 6.744425775913779e-05,
        "YHR051W": 0.00010666753188724914,
        "YHR059W": 2.985778103760963e-07,
        "YHR072W": 1.2598649762194143e-05,
        "YHR074W": 1.9347351029020365e-05,
        "YHR144C": 7.558898030637727e-07,
        "YHR147C": 5.065327714107329e-07,
        "YHR162W": 1.0313716342346763e-05,
        "YHR163W": 0.00016482045110153114,
        "YHR190W": 8.646641819284377e-05,
        "YHR208W": 0.00010944013264211238,
        "YIL020C": 3.676411289025568e-06,
        "YIL053W": 0.005000435018718102,
        "YIL066C": 8.18765693954586e-05,
        "YIL074C": 0.0023561075337926603,
        "YIL078W": 0.0003375897673784592,
        "YIL083C": 1.0923121327238987e-05,
        "YIL094C": 0.00019947169456830904,
        "YIL111W": 0.00011325130651527871,
        "YIL116W": 0.00011453193206144986,
        "YIL125W": 0.00013711674038977256,
        "YIL133C": 0.00043811569027897074,
        "YIL148W": 0.0002782954022369392,
        "YIR031C": 0.0004598474929944505,
        "YIR034C": 0.00019225466526478417,
        "YJL026W": 3.7469573176078984e-05,
        "YJL045W": 0.0001435488350868262,
        "YJL052W": 0.0004050810268151598,
        "YJL088W": 0.00015456844052777385,
        "YJL096W": 3.6149369528170055e-07,
        "YJL097W": 2.0020462632644567e-05,
        "YJL121C": 0.0004743748967925858,
        "YJL130C": 0.0010497302199272425,
        "YJL137C": 2.6997735951142165e-07,
        "YJL166W": 5.846773703555126e-05,
        "YJL167W": 0.000192988331014531,
        "YJL189W": 0.0001065088563581252,
        "YJL190C": 0.00027950786958382933,
        "YJR016C": 0.00024151244061875179,
        "YJR049C": 6.592303321540062e-06,
        "YJR057W": 9.700469017987216e-07,
        "YJR073C": 3.301871965461944e-05,
        "YJR077C": 0.001686566935856895,
        "YJR095W": 0.00020972588210635943,
        "YJR101W": 6.250348016530399e-07,
        "YJR103W": 9.057525919678015e-05,
        "YJR105W": 2.518866423833061e-05,
        "YJR109C": 0.00019156327132459984,
        "YJR113C": 5.589398723948267e-07,
        "YJR121W": 0.0004055552983621934,
        "YJR123W": 0.00048477441177727834,
        "YJR130C": 3.8000770525893173e-06,
        "YJR137C": 0.0006314233057932361,
        "YJR139C": 0.00029536892006013773,
        "YJR145C": 0.0005747468405960389,
        "YJR148W": 3.251857670710321e-06,
        "YKL001C": 7.613379713313735e-05,
        "YKL003C": 2.933552366998662e-07,
        "YKL004W": 1.6425508485854018e-05,
        "YKL006W": 0.00030013250265879934,
        "YKL008C": 1.393177101455329e-06,
        "YKL016C": 4.690089152033224e-05,
        "YKL024C": 2.162170821822506e-06,
        "YKL029C": 4.457766251755908e-05,
        "YKL060C": 0.009152606556376572,
        "YKL067W": 2.9271734605424652e-05,
        "YKL085W": 0.00019015498136244486,
        "YKL088W": 4.473022102856648e-06,
        "YKL120W": 4.964629779689014e-05,
        "YKL138C": 3.14323486201873e-07,
        "YKL141W": 4.2769996205848076e-05,
        "YKL156W": 0.00018141444717647244,
        "YKL167C": 3.2121154820871115e-07,
        "YKL170W": 3.222255571636687e-07,
        "YKL180W": 0.00038591466074670237,
        "YKL181W": 3.0227778730779195e-05,
        "YKL182W": 0.001043756540187799,
        "YKL211C": 8.2511920054916e-05,
        "YKL216W": 1.4598910077171599e-05,
        "YKR006C": 5.998872204786679e-07,
        "YKR039W": 1.9751338378494127e-05,
        "YKR052C": 9.367756911550466e-07,
        "YKR057W": 0.00018922066200018683,
        "YKR067W": 1.39058270606573e-05,
        "YKR072C": 4.3970680638645255e-06,
        "YKR080W": 0.05620214453573053,
        "YKR085C": 4.4829735615876315e-07,
        "YLL018C": 0.00010121343803427333,
        "YLL041C": 6.0509742217460973e-05,
        "YLR027C": 0.00020499057491085625,
        "YLR029C": 0.00045029783372984244,
        "YLR038C": 6.48358716919288e-05,
        "YLR043C": 2.5842825399620925e-06,
        "YLR044C": 9.691147751681657e-05,
        "YLR058C": 0.005863688183214284,
        "YLR060W": 7.888201005235222e-05,
        "YLR061W": 0.00026870519229109233,
        "YLR075W": 0.0004787120750428276,
        "YLR089C": 8.238419485877312e-06,
        "YLR100W": 1.4324966858120013e-05,
        "YLR153C": 0.0017279767752566573,
        "YLR167W": 0.0003418786602437607,
        "YLR180W": 0.0001081053069894009,
        "YLR185W": 0.0001894637898784567,
        "YLR258W": 5.060251495664239e-07,
        "YLR287C-A": 0.0001457922013066441,
        "YLR295C": 3.3251437446497446e-05,
        "YLR303W": 0.0002872921056477766,
        "YLR304C": 0.0032560782214536483,
        "YLR312W-A": 5.746791845636985e-07,
        "YLR325C": 0.00016763060786445814,
        "YLR340W": 0.0006680779047247443,
        "YLR342W": 0.0003818127736058273,
        "YLR344W": 0.0002781435172845894,
        "YLR355C": 0.0011381472556498708,
        "YLR359W": 0.0004281121212123571,
        "YLR372W": 2.2753346199128884e-05,
        "YLR388W": 0.00012241927159388632,
        "YLR395C": 5.7150411301632225e-05,
        "YLR420W": 1.2286543884733658e-05,
        "YLR432W": 3.101434388581339e-05,
        "YLR439W": 7.220835524186115e-07,
        "YLR441C": 0.0005670389591505657,
        "YLR450W": 5.4098806551466724e-05,
        "YML009C": 1.6577147259699716e-07,
        "YML024W": 0.0002957826967507195,
        "YML025C": 6.55014387061097e-07,
        "YML073C": 0.000392572035703565,
        "YML081C-A": 7.952037382934443e-06,
        "YML106W": 2.1864051389928645e-05,
        "YML120C": 0.00024366379663250486,
        "YML126C": 7.485169978474605e-05,
        "YMR024W": 8.869050503582576e-07,
        "YMR062C": 0.00011261848939296739,
        "YMR084W": 3.899801807902482e-05,
        "YMR105C": 2.8981883820923144e-05,
        "YMR108W": 0.00016588754051615132,
        "YMR113W": 0.0,
        "YMR116C": 0.000686252973113661,
        "YMR120C": 0.0004894377850774341,
        "YMR143W": 0.000312050246874438,
        "YMR158W": 3.653820885149397e-07,
        "YMR165C": 1.0706632710368663e-06,
        "YMR170C": 0.0010680488474223526,
        "YMR188C": 5.50448765440761e-07,
        "YMR189W": 9.293828533543185e-05,
        "YMR193W": 5.974022124572617e-07,
        "YMR194W": 0.0002053436042147272,
        "YMR205C": 0.0017501191768546848,
        "YMR208W": 1.544187518847629e-05,
        "YMR217W": 0.0001372878758260988,
        "YMR220W": 4.405660040691987e-06,
        "YMR225C": 2.3129844547643823e-07,
        "YMR242C": 0.0003717736865467306,
        "YMR256C": 4.2905666692748625e-05,
        "YMR261C": 2.8085551885690498e-05,
        "YMR267W": 6.448772666682026e-06,
        "YMR272C": 1.6826003988850402e-05,
        "YMR286W": 2.049702070819087e-07,
        "YMR296C": 7.234125447916853e-06,
        "YMR298W": 5.105181269674446e-07,
        "YMR300C": 6.382211231855036e-05,
        "YMR319C": 7.360499441415192e-06,
        "YNL005C": 8.41191919845399e-07,
        "YNL037C": 0.0009644695230348799,
        "YNL071W": 5.5579790629779986e-05,
        "YNL081C": 3.2046859126505125e-07,
        "YNL104C": 8.544545307457508e-05,
        "YNL137C": 1.1315001580734355e-06,
        "YNL162W": 0.00024793427198928917,
        "YNL169C": 3.7618524206392157e-06,
        "YNL177C": 7.018019812695108e-07,
        "YNL178W": 0.0005171132184499343,
        "YNL185C": 3.684217290084733e-07,
        "YNL220W": 0.0004030725538827977,
        "YNL241C": 0.002399556412319384,
        "YNL247W": 0.00010570614995777908,
        "YNL252C": 6.43132047569496e-07,
        "YNL256W": 5.821196614241118e-06,
        "YNL277W": 1.3584211934499033e-05,
        "YNL280C": 6.764928873821911e-07,
        "YNL284C": 7.459601919904862e-07,
        "YNL306W": 5.109533254526535e-07,
        "YNL316C": 3.2981746399747283e-06,
        "YNR001C": 0.0016009408374032356,
        "YNR016C": 0.0009716332454991294,
        "YNR022C": 3.339040607700312e-07,
        "YNR027W": 0.0,
        "YNR043W": 9.260052082019918e-05,
        "YNR050C": 0.0002556504986629404,
        "YOL039W": 0.00021289997388955178,
        "YOL040C": 0.000302418427168918,
        "YOL058W": 0.0005831618579803676,
        "YOL064C": 2.6650385845539866e-05,
        "YOL077W-A": 9.171835402254596e-06,
        "YOL097C": 5.241483855967394e-05,
        "YOL120C": 0.0003999140124911048,
        "YOL121C": 0.00031066555617248796,
        "YOL122C": 8.662238203976512e-07,
        "YOL126C": 0.00018899537769135228,
        "YOL127W": 0.0003071990713509236,
        "YOL140W": 2.51837244869615e-05,
        "YOR054C": 5.2286095044968034e-06,
        "YOR063W": 0.0008476210322610257,
        "YOR065W": 0.0001837218384830484,
        "YOR074C": 1.996082195997968e-06,
        "YOR095C": 0.00022844968534842152,
        "YOR096W": 0.0004161246524054048,
        "YOR128C": 0.00011476209574234429,
        "YOR130C": 2.6971931131519743e-06,
        "YOR136W": 0.0009900013541034585,
        "YOR142W": 0.00014163776964989743,
        "YOR150W": 3.8444203640255685e-07,
        "YOR158W": 7.31366338064516e-07,
        "YOR167C": 0.00015101767807636687,
        "YOR168W": 0.00017092728889829493,
        "YOR184W": 0.004189790450888459,
        "YOR202W": 1.5561129174290668e-05,
        "YOR209C": 5.368513081130519e-05,
        "YOR222W": 4.621786807516723e-05,
        "YOR236W": 5.153637227887617e-07,
        "YOR245C": 2.5989059635820822e-06,
        "YOR253W": 2.9412742384169762e-05,
        "YOR278W": 1.769037950338313e-05,
        "YOR283W": 0.0006641569184465275,
        "YOR293W": 0.00023327494840648258,
        "YOR303W": 7.184862652928247e-05,
        "YOR306C": 3.277770049427679e-07,
        "YOR321W": 3.8379507848161635e-05,
        "YOR323C": 7.095864420954857e-05,
        "YOR335C": 0.00022275612927959417,
        "YOR347C": 0.004534670491833406,
        "YOR369C": 0.0003264237132741982,
        "YOR375C": 0.00381605271035205,
        "YOR388C": 8.699190306228135e-06,
        "YPL013C": 2.9033269853426484e-07,
        "YPL028W": 6.067823101343094e-05,
        "YPL078C": 6.521302030659729e-05,
        "YPL081W": 0.00041234842677192335,
        "YPL090C": 0.0005139551683043332,
        "YPL117C": 1.5426593335558197e-05,
        "YPL118W": 7.882148738397502e-07,
        "YPL131W": 0.0006168219578505242,
        "YPL143W": 0.0002324923863792654,
        "YPL160W": 0.00023942962575575615,
        "YPL173W": 6.973235577226104e-07,
        "YPL183W-A": 2.2010000023784745e-07,
        "YPL220W": 0.0004942996881071329,
        "YPL231W": 0.0009458401024792603,
        "YPL252C": 4.762745864642485e-07,
        "YPL262W": 0.002092742721292153,
        "YPL271W": 1.5280792447340816e-05,
        "YPL281C": 0.002921632050615165,
        "YPR020W": 1.540481053585055e-05,
        "YPR033C": 6.408909380337645e-05,
        "YPR035W": 0.0003007114080827969,
        "YPR043W": 0.00019943576470453397,
        "YPR060C": 3.560200952271294e-05,
        "YPR074C": 0.020197863775552927,
        "YPR081C": 0.00020228349870975298,
        "YPR100W": 3.283193552430504e-07,
        "YPR102C": 0.00038086775142095824,
        "YPR113W": 5.595875328095734e-06,
        "YPR127W": 0.0,
        "YPR145W": 0.0002757572010280006,
        "YPR159W": 3.261463378502006e-05,
        "YPR165W": 4.578502919024454e-05,
        "YPR166C": 2.645829563252564e-07,
        "YPR167C": 6.378637896227887e-06,
        "YPR183W": 9.268249707332342e-05,
        "YPR191W": 0.00022208470759286855
    },
    "proteome_allocation_by_rxns": {
        "13GS_c": 0.00042759780279607174,
        "16GS_c": 3.261463378502006e-05,
        "2OXOADPt_c_m": 5.005460994276052e-06,
        "3C3HMPt_c_m": 4.964629779689014e-05,
        "3DSPHR_r": 7.10111485932808e-06,
        "3HACD200_rm": 5.720132442654973e-06,
        "3HACD220_rm": 5.720132442654973e-06,
        "3HACD240_rm": 5.720132442654973e-06,
        "3HACD260_rm": 2.860065915778207e-06,
        "3OACE200_rm": 6.500955636774194e-06,
        "3OACE220_rm": 6.500955636774194e-06,
        "3OACE240_rm": 6.500955636774194e-06,
        "3OACE260_rm": 3.2504783085268326e-06,
        "3OACR200_rm": 3.0304338855093893e-06,
        "3OACR220_rm": 3.0304338855093893e-06,
        "3OACR240_rm": 3.0304338855093893e-06,
        "3OACR260_rm": 1.5152174302556858e-06,
        "AASADy_c": 0.00027935608372489716,
        "AATA_c": 5.464485927533818e-05,
        "ACACT40ir_c": 6.067823101343094e-05,
        "ACCOAC_c": 0.0009716332454991294,
        "ACGAM6PS_c": 4.905414674859521e-06,
        "ACGAMPM_c": 2.0449392922616566e-05,
        "ACGK_m": 0.00015293111177279916,
        "ACHBS_m": 9.609595698639115e-05,
        "ACLS_m": 0.0001434844240646985,
        "ACOADS160_rm": 1.8216735227665624e-05,
        "ACOADS180_rm": 6.683764339008968e-06,
        "ACONTa_m": 0.001628039109616118,
        "ACONTb_m": 0.001628039109616118,
        "ACOTAi_m": 2.51837244869615e-05,
        "ACS_c": 0.0017279767752566573,
        "ADK1_c": 8.928416403231454e-05,
        "ADK1_m": 0.0,
        "ADNK1_c": 2.518866423833061e-05,
        "ADPATPt_c_m": 0.0030924978743977253,
        "ADSK_c": 7.613379713313735e-05,
        "ADSL1r_c": 0.00030168733124509583,
        "ADSL2i_c": 0.00012642479132765272,
        "ADSS_c": 0.0004030725538827977,
        "AFAT_c": 1.2205682519572865e-06,
        "AGPAT_rm": 3.125495882626604e-05,
        "AGPRi_m": 0.00015293111177279916,
        "AHCi_c": 0.002193672680490503,
        "AICART_c": 0.0002447188942149784,
        "AIRC1_c": 0.00011476209574234429,
        "AKGDH_m": 0.0002827981840342463,
        "AKGMALta_m": 4.1212407080891183e-05,
        "AKP1_c": 0.0,
        "ALAS_m": 0.00028028434073530006,
        "ALATA_L_m": 8.238419485877312e-06,
        "ALATRS_c": 0.00022275612927959417,
        "ALDD2x_c": 0.0010680488474223526,
        "ANPRT_c": 1.138250558733462e-05,
        "ANS_c": 8.338716078729497e-05,
        "ARGSL_c": 0.00018894085132042213,
        "ARGSS_c": 0.0005831618591936177,
        "ARGTRS_c": 0.00037838978436751573,
        "ASAD_c": 0.00039406155271875924,
        "ASNS1_c": 0.0002757572010280006,
        "ASNTRS_c": 0.00023733360506244337,
        "ASPCT_c": 0.0010497302199272425,
        "ASPK_c": 0.0003211540817698667,
        "ASPTA_c": 0.000204990576101988,
        "ASPTRS_c": 0.00010121343803427333,
        "ATPASEP2e_c": 0.0009280733697657835,
        "ATPPRT_c": 0.00031848337843659857,
        "ATPS_m": 0.0015155472336930477,
        "BPNT_c": 2.6650385845539866e-05,
        "C14STR_c": 6.764928873821911e-07,
        "C24STR_r": 1.0594653270325554e-05,
        "C3STDH1_c": 1.8762461512574946e-05,
        "C3STDH2_c": 1.8762461512574946e-05,
        "C3STKR1_c": 7.162483429060007e-06,
        "C3STKR2_c": 7.162483429060007e-06,
        "C4STMO1_c": 7.782592000527724e-06,
        "C4STMO2_c": 7.782592000527724e-06,
        "C4STMO3_c": 7.782592000527724e-06,
        "C4STMO4_c": 7.782592000527724e-06,
        "CA2tps_c_e": 7.913937850966253e-07,
        "CBL_c": 3.680424689782171e-05,
        "CBPS_c": 0.00026341189785388235,
        "CDPDAGS_rm": 4.728751826091373e-05,
        "CERH124B_r": 2.1032502179686334e-06,
        "CERH126B_r": 2.1032502179686334e-06,
        "CERH2A24_r": 4.2065015584879336e-06,
        "CERH2A26_r": 4.2065015584879336e-06,
        "CERH324_r": 2.1032502179686334e-06,
        "CERH326_r": 2.1032502179686334e-06,
        "CERS124_r": 4.6635214532481044e-07,
        "CERS126_r": 4.6635214532481044e-07,
        "CERS2A24_r": 4.854954688865765e-07,
        "CERS2A26_r": 4.854954688865765e-07,
        "CHORM_c": 3.560200952271294e-05,
        "CHORS_c": 3.889713497366235e-05,
        "CHTNS_c": 1.732157543539567e-05,
        "CITICITt_c_m": 2.83218100432714e-05,
        "CITMALta_m": 2.83218100432714e-05,
        "CS_m": 0.0016009408374032356,
        "CTPS2_c": 9.057525751503294e-05,
        "CUtps_c_e": 0.0,
        "CYSS_c": 0.00028729210819909023,
        "CYSTRS_c": 0.00010570614995777908,
        "DCMPDA_c": 7.558898030637727e-07,
        "DDPA_c": 0.00025377740068607477,
        "DGAT_rm": 2.5989059635820822e-06,
        "DHAD1_m": 0.00014464153113924482,
        "DHAD2_m": 9.687090782341311e-05,
        "DHFRi_c": 5.153637227887617e-07,
        "DHFS_1_c": 0.0,
        "DHNPA2i_m": 5.689928757544225e-06,
        "DHORDfum_c": 1.4598910077171599e-05,
        "DHORTS_c": 1.2286543884733658e-05,
        "DHQS_c": 5.3158296934785186e-05,
        "DHQTi_c": 5.3158296934785186e-05,
        "DMATT_c": 9.64941655072655e-05,
        "DOLPMMT_r": 7.589365878614043e-05,
        "DOLPMT_c": 9.268249707332342e-05,
        "DPMVD_c": 9.260052082019918e-05,
        "DTMPK_c": 9.700469017987216e-07,
        "ECOAR200_rm": 3.2800018478497104e-06,
        "ECOAR220_rm": 3.2800018478497104e-06,
        "ECOAR240_rm": 3.2800018478497104e-06,
        "ECOAR260_rm": 1.6400004796712254e-06,
        "ENO_c": 0.002921632050615165,
        "FBA_c": 0.009152606556376572,
        "FDH_c": 8.699189216548238e-06,
        "FE2t_c_e": 7.360499441415192e-06,
        "FE2t_c_m": 9.367756911550466e-07,
        "FECOOR_m": 0.001402293292969502,
        "FECRq6_m": 0.0013507196756683782,
        "FOLD3_m": 0.0,
        "FTHFL_c": 0.0017075444567939127,
        "FTHFL_m": 0.0002516293678985199,
        "FUM_c": 0.00039212320788078493,
        "FUM_m": 0.0017006195120111015,
        "G3PAT_rm": 1.39058270606573e-05,
        "G3PD1r_c": 0.00905207249817741,
        "G3PT_c": 0.005000435018718102,
        "G5SDy_c": 7.095864420954857e-05,
        "G6PDH2i_c": 0.002399556412319384,
        "GALUi_c": 7.611374758071453e-05,
        "GAPD_c": 0.00040508102872091373,
        "GARFT_c": 2.092746543445815e-06,
        "GF6PTA_c": 3.899801807902482e-05,
        "GHMT2r_c": 0.005863688181884179,
        "GHMT2r_m": 0.0004197191993154154,
        "GK2_c": 4.93176777373371e-06,
        "GLCt_c_e": 0.0009175871151064206,
        "GLNS_c": 0.00030071140912483026,
        "GLNTRS_c": 0.00017092728889829493,
        "GLU5K_c": 1.838689589650537e-05,
        "GLUDy_c": 0.0038160527090444593,
        "GLUPRT_c": 6.382211231855036e-05,
        "GLUTRS_c": 6.362009817943858e-05,
        "GLUt_c_m": 1.2222299149406866e-05,
        "GLYCL_m": 0.00019165994149227886,
        "GLYCt_e": 0.07810411173651055,
        "GLYGS_c": 7.760025090778456e-07,
        "GLYTRS_c": 0.00020228350048117586,
        "GLYt_c_m": 2.458688598748129e-05,
        "GMPS2_c": 0.00013728787734354093,
        "GND_c": 0.03017783989567084,
        "GRTT_c": 9.64941655072655e-05,
        "GTPCI_c": 8.887606912878448e-06,
        "HACNH_m": 8.887744380526882e-05,
        "HCITR_m": 8.887744380526882e-05,
        "HCITS_m": 3.455243575370546e-05,
        "HEX1_c": 0.0029314415056425117,
        "HICITD_m": 0.00019947169456830904,
        "HISTD_c": 0.00012545939001140478,
        "HISTP_c": 1.6115372038737427e-05,
        "HISTRS_c": 6.408909380337645e-05,
        "HMGCOAR_c": 5.4098806551466724e-05,
        "HMGCOAS_c": 7.485169978474605e-05,
        "HOMOX_m": 3.2456498143630146e-06,
        "HPPK2_m": 0.0,
        "HSDy_c": 0.00029536892006013773,
        "HSERTA_c": 1.3584211934499033e-05,
        "HSK_c": 7.351360680949012e-05,
        "HSTPT_c": 0.00011453193206144986,
        "ICDHx_m": 0.0019544708750954586,
        "ICL_1_c": 0.001853660847207278,
        "IG3PS_c": 9.719732568425993e-05,
        "IGPDH_c": 1.5561129174290668e-05,
        "IGPS_c": 8.338716078729497e-05,
        "ILETA_c": 1.129153943331847e-06,
        "ILETRS_c": 0.0003543115608219546,
        "IMPC_c": 0.0002447188942149784,
        "IMPD_c": 3.1014345382448835e-05,
        "INOSTtps_e": 0.0,
        "IPCS_g": 2.5530466602092065e-05,
        "IPDDI_c": 1.5426593335558197e-05,
        "IPMD_c": 1.9786765999892473e-05,
        "IPPMIa_c": 0.00021826975099194294,
        "IPPMIb_c": 0.00021826975099194294,
        "IPPS_m": 8.544545307457508e-05,
        "KARA1i_m": 0.0006816351268496968,
        "KARA2i_m": 0.00045651212767388726,
        "Ktps_e": 1.9978991834101385e-06,
        "LEUTA_c": 1.0613513229294882e-06,
        "LEUTRS_c": 0.00023942962575575615,
        "LNS14DMy_c": 0.00011912341134528716,
        "LNSTLS_c": 1.2598649762194143e-05,
        "LYSTRS_c": 0.00026812115035835583,
        "MALS_c": 0.0004598474929944505,
        "MAN1PT_c": 0.00024814394534595683,
        "MAN6PI_c": 0.00014260980511936522,
        "MDH_c": 0.00018899537769135228,
        "MDH_m": 0.00019015498136244486,
        "ME2_m": 4.457766251755908e-05,
        "METAT_c": 0.00010810530590930876,
        "METB1_c": 3.8000770525893173e-06,
        "METS_c": 0.004542719546932476,
        "METTRS_c": 0.0001409680885118334,
        "MEVK1_c": 1.5441873943261482e-05,
        "MG2tps_c_e": 2.4036473349288936e-05,
        "MN2tps_c_e": 0.0,
        "MTHFC_c": 0.0007424377462150587,
        "MTHFC_m": 0.0002516293678985199,
        "MTHFD2i_c": 0.05620214453479134,
        "MTHFD_c": 0.1594722986998555,
        "MTHFD_m": 0.0002516293678985199,
        "MTHFR3_c": 0.00010883018230304245,
        "NACt_c_e": 2.9439896570883504e-06,
        "NADHq6_m": 0.00024366379663250486,
        "NADK_c": 6.592303321540062e-06,
        "NADS2_c": 1.9347351029020365e-05,
        "NAMNPP_c": 5.368513081130519e-05,
        "NDPK1_c": 2.3418039007023436e-05,
        "NDPK2_c": 5.542610300443981e-06,
        "NDPK3_c": 0.0,
        "NDPK8_c": 0.0,
        "NH4t_c_e": 0.0009830184592730965,
        "NNATi_c": 5.3125521458619485e-06,
        "OCBT_c": 0.00015456844052777385,
        "OMCDC_c": 1.0613513229294882e-06,
        "OMPDC_c": 1.3067012894667758e-05,
        "ORNTACi_m": 0.00011261848813349933,
        "ORNtpa_m": 2.6971931131519743e-06,
        "ORPT_c": 2.1864052003606363e-05,
        "P5CR_c": 9.760779962159655e-05,
        "PAILS_rm": 5.595875328095734e-06,
        "PAPSR_c": 8.962920436189979e-06,
        "PAP_rm": 1.0706632710368663e-06,
        "PC_c": 2.8446166534093453e-05,
        "PDH_m": 0.00040857910001291663,
        "PDMEMT_rm": 1.6509359532266982e-05,
        "PEMT_rm": 4.3471643811464e-05,
        "PFK_c": 0.0035691545139115207,
        "PGCD_c": 0.0023561075337926603,
        "PGI_c": 0.0026840222805254825,
        "PGK_c": 0.005851879611719631,
        "PGL_c": 0.00016482045110153114,
        "PGMT_c": 2.8981883820923144e-05,
        "PGM_c": 0.0006641569177747495,
        "PHETA1_c": 2.4703728786702838e-05,
        "PHETRS_c": 0.00014579669768238442,
        "PItps_e": 4.080875653785492e-06,
        "PItps_m": 0.001686566935856895,
        "PMANM_c": 0.0001551760213684971,
        "PMEMT_rm": 1.6509359532266982e-05,
        "PMEVK_c": 4.405660040691987e-06,
        "PNTK_c": 3.156875709397949e-06,
        "PNTOtps_e": 0.0,
        "PPA_m": 6.448772666682026e-06,
        "PPBNGS_1_c": 0.0,
        "PPCDC_c": 1.409869967121798e-05,
        "PPNCL2_c": 1.0923120289254249e-05,
        "PPND2_c": 1.5110528002973091e-06,
        "PPNDH_c": 3.2981746399747283e-06,
        "PRAGSi_c": 0.0001248730503302963,
        "PRAIS_c": 0.0001248730503302963,
        "PRAIi_c": 7.238080844962092e-06,
        "PRAMPC_c": 0.00012545939001140478,
        "PRASCSi_c": 9.297180531410731e-05,
        "PRATPP_c": 0.00012545939001140478,
        "PRFGS_c": 0.0001601407662138531,
        "PRMICI_c": 3.676411289025568e-06,
        "PROTRS_c": 0.00013167011682819235,
        "PRPPS_c": 5.238896512367722e-05,
        "PSCIT_c": 5.3158296934785186e-05,
        "PSD_mm": 3.7618524206392157e-06,
        "PSERT_c": 0.004189790452020811,
        "PSPHS_r": 6.033125861116892e-07,
        "PSP_L_c": 0.00011067818273764828,
        "PSSA_rm": 1.588522897386056e-05,
        "PTPAT_c": 6.398704311383975e-06,
        "PYDXK_c": 0.0,
        "PYDXNtps_e": 0.0,
        "PYDXR_c": 0.0,
        "PYK_c": 0.004534670491833406,
        "PYRDC_c": 9.691147591324116e-05,
        "PYRtps_m": 2.092905898932164e-05,
        "RIBFLVt_c_e": 3.277770049427679e-07,
        "RNDR1_c": 7.007391864278357e-05,
        "RNDR2_c": 4.730293248429241e-05,
        "RNDR3_c": 0.00011737705428595732,
        "RPE_c": 0.0004743748967925858,
        "RPI_c": 0.00022844968534842152,
        "SACCD1_c": 0.0002556504986629404,
        "SACCD2_c": 0.00019225466526478417,
        "SERAT_c": 0.00020355848024181062,
        "SERD_L_c": 0.002708615499675029,
        "SERD_L_m": 0.00013168376418097664,
        "SERPT_r": 1.4412159190169464e-05,
        "SERTRS_c": 9.758072777104206e-05,
        "SERt_c_r": 1.7868785090354789e-06,
        "SERt_c_rm": 1.796445986945865e-05,
        "SHK3Di_c": 5.3158296934785186e-05,
        "SHKK_c": 5.3158296934785186e-05,
        "SLFAT_c": 6.667589067717482e-05,
        "SO3R_c": 0.0010811415710226702,
        "SO4t_c_e": 7.201498307222139e-06,
        "SQLEy_r": 4.481952271562979e-05,
        "SQLS_c": 8.646641819284377e-05,
        "STATg161_rm": 8.951946062379962e-06,
        "STATg181_rm": 3.2848890275417472e-06,
        "SUCDq6_m": 0.00028803003434944846,
        "SUCFUMt_c_m": 0.00020972588210635943,
        "SUCOAS_m": 0.0003273262746675888,
        "TAGL_l": 4.344485294720281e-07,
        "TALA_c": 0.015356390406106589,
        "THRD_L_c": 6.285444131552252e-05,
        "THRS_c": 0.0003148320246514479,
        "THRTRS_c": 0.0003375897673784592,
        "TKT1_c": 0.010158094721532675,
        "TKT2_c": 0.010039769055942577,
        "TMDS_c": 1.996081323219364e-06,
        "TPI_c": 0.02897164237642716,
        "TRDR_c": 0.00020165279566796047,
        "TRE6PP_c": 3.30966884233477e-05,
        "TRE6PS_c": 3.30966884233477e-05,
        "TRPS1_c": 0.0001918873787890939,
        "TRPTRS_c": 5.24148398297686e-05,
        "TYRTA_c": 5.85472203705738e-05,
        "TYRTRS_c": 0.00016511876597731777,
        "UAGDP_c": 2.1068261473544418e-05,
        "UMPK_c": 2.162170821822506e-06,
        "UPP3S_c": 1.769037950338313e-05,
        "VALTA_m": 0.00010944013264211238,
        "VALTRS_c": 0.00030176114430960604,
        "ZN2tps_c_e": 0.00011993484620828726,
        "lumpFACS160_c": 0.0014489245375294262,
        "lumpFACS180_c": 0.0005406721163908593
    },
    "proteome_capacity_usage": 0.9999999999999999,
    "raw_flux": {
        "BIOSYN-BIODILAERO": 0.1,
        "BIOSYN-CARB": 0.04277,
        "BIOSYN-CARB1": 0.065492779202469,
        "BIOSYN-CARB2": 0.101630484393213,
        "BIOSYN-CARB3": 0.026744933730518,
        "BIOSYN-CARB4": 0.002402738037236,
        "BIOSYN-CARB5": 0.048997617398255,
        "BIOSYN-CARB6": 0.002456023792273,
        "BIOSYN-CARBTOBIO": 0.04277,
        "BIOSYN-COFACTOR": 0.00048,
        "BIOSYN-COFACTOR1": 1.8872406359e-05,
        "BIOSYN-COFACTOR10": 9.8889155e-08,
        "BIOSYN-COFACTOR2": 9.93091603e-07,
        "BIOSYN-COFACTOR3": 9.9292331e-08,
        "BIOSYN-COFACTOR4": 0.000263223679344,
        "BIOSYN-COFACTOR5": 1.4899408373e-05,
        "BIOSYN-COFACTOR6": 5.6617984524e-05,
        "BIOSYN-COFACTOR7": 0.000268190221328,
        "BIOSYN-COFACTOR8": 9.8336086275e-05,
        "BIOSYN-COFACTOR9": 6.258003261e-06,
        "BIOSYN-DNA": 0.00039,
        "BIOSYN-DNA1": 0.000378103837616,
        "BIOSYN-DNA2": 0.000255236211456,
        "BIOSYN-DNA3": 0.000255236473105,
        "BIOSYN-DNA4": 0.000378105183304,
        "BIOSYN-LIPID": 0.00697,
        "BIOSYN-LIPID1": 0.000591563832358,
        "BIOSYN-LIPID10": 0.000823253005881,
        "BIOSYN-LIPID11": 0.000707052655307,
        "BIOSYN-LIPID12": 0.000814695420203,
        "BIOSYN-LIPID13": 0.000456917847657,
        "BIOSYN-LIPID2": 0.000217072504061,
        "BIOSYN-LIPID3": 0.003158384487001,
        "BIOSYN-LIPID4": 3.3265195858e-05,
        "BIOSYN-LIPID5": 9.753637544e-05,
        "BIOSYN-LIPID6": 9.26976142e-06,
        "BIOSYN-LIPID7": 3.5759718319e-05,
        "BIOSYN-LIPID8": 0.000820988371598,
        "BIOSYN-LIPID9": 0.003063335605145,
        "BIOSYN-METAL": 0.00254,
        "BIOSYN-METAL1": 0.000128844253705,
        "BIOSYN-METAL2": 1.139174771e-05,
        "BIOSYN-METAL3": 6.6587160892e-05,
        "BIOSYN-METAL4": 0.060480428666428,
        "BIOSYN-METAL5": 0.006372834396215,
        "BIOSYN-METAL6": 9.385489097e-06,
        "BIOSYN-METAL7": 0.000157924441725,
        "BIOSYN-PI": 0.010523135269173,
        "BIOSYN-PROTCYT": 0.021095021123776,
        "BIOSYN-PROTDUMMY": 0.0181629,
        "BIOSYN-PROTMITO": 0.001104078876224,
        "BIOSYN-PROTMODELED": 0.0221991,
        "BIOSYN-PROTTOBIO": 0.040362,
        "BIOSYN-RNA": 0.005178,
        "BIOSYN-RNA1": 0.002817725628101,
        "BIOSYN-RNA2": 0.002738074476425,
        "BIOSYN-RNA3": 0.002817725646593,
        "BIOSYN-RNA4": 0.003669142151611,
        "BIOSYN-RNA5": 0.0007767,
        "BIOSYN-RNA6": 0.0002589,
        "BIOSYN-RNA7": 0.002811541038491,
        "BIOSYN-RNATOBIO": 0.005178,
        "BIOSYN-SO4": 0.003122950563693,
        "ENZLOAD-13GS_c_FWD-GSC2RHO1": 7.2412515e-08,
        "ENZLOAD-16GS_c_FWD-YPR159W": 1.6137201e-08,
        "ENZLOAD-2OXOADPt_c_m_FWD-YOR222W": 5.644823e-09,
        "ENZLOAD-3C3HMPt_c_m_REV-YKL120W": 5.3787114e-08,
        "ENZLOAD-3DSPHR_r_FWD-YBR265W": 7.80011e-09,
        "ENZLOAD-3HACD200_rm_FWD-YJL097W": 9.360409e-09,
        "ENZLOAD-3HACD220_rm_FWD-YJL097W": 9.360409e-09,
        "ENZLOAD-3HACD240_rm_FWD-YJL097W": 9.360409e-09,
        "ENZLOAD-3HACD260_rm_FWD-YJL097W": 4.680204e-09,
        "ENZLOAD-3OACE200_rm_FWD-YLR372W": 6.631737e-09,
        "ENZLOAD-3OACE220_rm_FWD-YLR372W": 6.631737e-09,
        "ENZLOAD-3OACE240_rm_FWD-YLR372W": 6.631737e-09,
        "ENZLOAD-3OACE260_rm_FWD-YLR372W": 3.315869e-09,
        "ENZLOAD-3OACR200_rm_FWD-YBR159W": 3.108131e-09,
        "ENZLOAD-3OACR220_rm_FWD-YBR159W": 3.108131e-09,
        "ENZLOAD-3OACR240_rm_FWD-YBR159W": 3.108131e-09,
        "ENZLOAD-3OACR260_rm_FWD-YBR159W": 1.554066e-09,
        "ENZLOAD-AASADy_c_FWD-LYS25": 5.8502705e-08,
        "ENZLOAD-AATA_c_FWD-YGL202W": 1.9248936e-08,
        "ENZLOAD-ACACT40ir_c_FWD-YPL028W": 5.2894273e-08,
        "ENZLOAD-ACCOAC_c_FWD-YNR016C": 7.6613201e-08,
        "ENZLOAD-ACGAM6PS_c_FWD-YFL017C": 5.339418e-09,
        "ENZLOAD-ACGAMPM_c_FWD-YEL058W": 1.2732395e-08,
        "ENZLOAD-ACGK_m_FWD-YER069W": 6.2283612e-08,
        "ENZLOAD-ACHBS_m_FWD-ILV26": 3.3564593e-08,
        "ENZLOAD-ACLS_m_FWD-ILV26": 5.0116534e-08,
        "ENZLOAD-ACOADS160_rm_FWD-YGL055W": 1.2580372e-08,
        "ENZLOAD-ACOADS180_rm_FWD-YGL055W": 4.615769e-09,
        "ENZLOAD-ACONTa_m_FWD-YLR304C_m": 7.32884655e-07,
        "ENZLOAD-ACONTb_m_FWD-YLR304C_m": 7.32884655e-07,
        "ENZLOAD-ACOTAi_m_FWD-YOL140W": 2.0935579e-08,
        "ENZLOAD-ACS_c_FWD-YLR153C": 8.7457354e-07,
        "ENZLOAD-ADK1_c_FWD-YDL166C": 1.53099468e-07,
        "ENZLOAD-ADK1_m_FWD-YER170W": 0.0,
        "ENZLOAD-ADNK1_c_FWD-YJR105W": 2.5854375e-08,
        "ENZLOAD-ADPATPt_c_m_FWD-YBR085W": 1.783427266e-06,
        "ENZLOAD-ADSK_c_FWD-YKL001C": 1.37649813e-07,
        "ENZLOAD-ADSL1r_c_FWD-YLR359W": 5.5441272e-08,
        "ENZLOAD-ADSL2i_c_FWD-YLR359W": 2.3233164e-08,
        "ENZLOAD-ADSS_c_FWD-YNL220W": 1.56891838e-07,
        "ENZLOAD-AFAT_c_FWD-YDL045C": 1.434518e-09,
        "ENZLOAD-AGPAT_rm_FWD-YDL052C": 3.5299775e-08,
        "ENZLOAD-AGPRi_m_FWD-YER069W": 6.2283612e-08,
        "ENZLOAD-AHCi_c_FWD-YER043C": 1.696529966e-06,
        "ENZLOAD-AICART_c_FWD-YMR120C": 7.2995448e-08,
        "ENZLOAD-AIRC1_c_FWD-YOR128C": 7.034451e-08,
        "ENZLOAD-AKGDH_m_FWD-KGDCPLX": 4.6932525e-08,
        "ENZLOAD-AKGMALta_m_FWD-YOR222W": 4.6476587e-08,
        "ENZLOAD-AKP1_c_FWD-YDR481C": 0.0,
        "ENZLOAD-ALAS_m_FWD-YDR232W": 9.1128769e-08,
        "ENZLOAD-ALATA_L_m_REV-YLR089C": 2.440463e-09,
        "ENZLOAD-ALATRS_c_FWD-YOR335C": 8.0923431e-08,
        "ENZLOAD-ALDD2x_c_FWD-YMR170C": 7.3978955e-07,
        "ENZLOAD-ANPRT_c_FWD-YDR354W": 1.0461351e-08,
        "ENZLOAD-ANS_c_FWD-TRP23": 1.4748319e-08,
        "ENZLOAD-ARGSL_c_FWD-YHR018C": 3.6126327e-08,
        "ENZLOAD-ARGSS_c_FWD-YOL058W": 1.20165221e-07,
        "ENZLOAD-ARGTRS_c_FWD-YDR341C": 2.18385737e-07,
        "ENZLOAD-ASAD_c_FWD-YDR158W": 1.89140503e-07,
        "ENZLOAD-ASNS1_c_FWD-YPR145W": 1.73777452e-07,
        "ENZLOAD-ASNTRS_c_FWD-YHR019C": 1.49743142e-07,
        "ENZLOAD-ASPCT_c_FWD-YJL130C": 1.66225696e-07,
        "ENZLOAD-ASPK_c_FWD-YER052C": 2.13236048e-07,
        "ENZLOAD-ASPTA_c_REV-YLR027C_c": 8.6048657e-08,
        "ENZLOAD-ASPTRS_c_FWD-YLL018C": 3.1902269e-08,
        "ENZLOAD-ATPASEP2e_c_FWD-YGL008C": 3.54717655e-07,
        "ENZLOAD-ATPPRT_c_FWD-YER055C": 3.74262949e-07,
        "ENZLOAD-ATPS_m_FWD-ATPSCPLX": 4.666814e-08,
        "ENZLOAD-BPNT_c_FWD-YOL064C": 2.6196028e-08,
        "ENZLOAD-C14STR_c_FWD-YNL280C": 5.39148e-10,
        "ENZLOAD-C24STR_r_FWD-YGL012W": 7.686846e-09,
        "ENZLOAD-C3STDH1_c_FWD-YGL001C": 1.8472315e-08,
        "ENZLOAD-C3STDH2_c_FWD-YGL001C": 1.8472315e-08,
        "ENZLOAD-C3STKR1_c_FWD-YLR100W": 7.208452e-09,
        "ENZLOAD-C3STKR2_c_FWD-YLR100W": 7.208452e-09,
        "ENZLOAD-C4STMO1_c_FWD-YGR060W": 8.79069e-09,
        "ENZLOAD-C4STMO2_c_FWD-YGR060W": 8.79069e-09,
        "ENZLOAD-C4STMO3_c_FWD-YGR060W": 8.79069e-09,
        "ENZLOAD-C4STMO4_c_FWD-YGR060W": 8.79069e-09,
        "ENZLOAD-CA2tps_c_e_FWD-YOL122C": 4.88627e-10,
        "ENZLOAD-CBL_c_FWD-YFR055W": 3.8005436e-08,
        "ENZLOAD-CBPS_c_FWD-CPA12": 6.054499e-08,
        "ENZLOAD-CDPDAGS_rm_FWD-YBR029C": 1.834429e-08,
        "ENZLOAD-CERH124B_r_FWD-YMR272C": 1.873635e-09,
        "ENZLOAD-CERH126B_r_FWD-YMR272C": 1.873635e-09,
        "ENZLOAD-CERH2A24_r_FWD-YMR272C": 3.747271e-09,
        "ENZLOAD-CERH2A26_r_FWD-YMR272C": 3.747271e-09,
        "ENZLOAD-CERH324_r_FWD-YMR272C": 1.873635e-09,
        "ENZLOAD-CERH326_r_FWD-YMR272C": 1.873635e-09,
        "ENZLOAD-CERS124_r_FWD-LIP1LAC1": 2.92601e-10,
        "ENZLOAD-CERS126_r_FWD-LIP1LAC1": 2.92601e-10,
        "ENZLOAD-CERS2A24_r_FWD-LIP1LAC1": 3.04612e-10,
        "ENZLOAD-CERS2A26_r_FWD-LIP1LAC1": 3.04612e-10,
        "ENZLOAD-CHORM_c_FWD-YPR060C": 2.4941313e-08,
        "ENZLOAD-CHORS_c_FWD-YGL148W": 9.112522e-09,
        "ENZLOAD-CHTNS_c_FWD-YBR038W": 3.167396e-09,
        "ENZLOAD-CITICITt_c_m_FWD-YBR291C": 3.3868852e-08,
        "ENZLOAD-CITMALta_m_FWD-YBR291C": 3.3868852e-08,
        "ENZLOAD-CS_m_FWD-YNR001C": 5.91249185e-07,
        "ENZLOAD-CTPS2_c_FWD-YJR103W": 2.6928916e-08,
        "ENZLOAD-CUtps_c_e_FWD-YOL122C": 0.0,
        "ENZLOAD-CYSS_c_FWD-YLR303W": 5.6302782e-08,
        "ENZLOAD-CYSTRS_c_FWD-YNL247W": 2.4039402e-08,
        "ENZLOAD-DCMPDA_c_FWD-YHR144C": 8.40234e-10,
        "ENZLOAD-DDPA_c_FWD-YBR249C": 2.40991115e-07,
        "ENZLOAD-DGAT_rm_FWD-YOR245C_rm": 2.20117e-09,
        "ENZLOAD-DHAD1_m_FWD-YJR016C": 4.3669485e-08,
        "ENZLOAD-DHAD2_m_FWD-YJR016C": 2.9246805e-08,
        "ENZLOAD-DHFRi_c_FWD-YOR236W_c": 8.5414e-10,
        "ENZLOAD-DHFS_1_c_FWD-YMR113W": 0.0,
        "ENZLOAD-DHNPA2i_m_FWD-YNL256W": 1.205624e-09,
        "ENZLOAD-DHORDfum_c_FWD-YKL216W": 8.221978e-09,
        "ENZLOAD-DHORTS_c_REV-YLR420W": 1.1674903e-08,
        "ENZLOAD-DHQS_c_FWD-YDR127W": 5.812738e-09,
        "ENZLOAD-DHQTi_c_FWD-YDR127W": 5.812738e-09,
        "ENZLOAD-DMATT_c_FWD-YJL167W": 9.6363451e-08,
        "ENZLOAD-DOLPMMT_r_FWD-PMT35": 1.766801e-08,
        "ENZLOAD-DOLPMT_c_FWD-YPR183W": 1.21431046e-07,
        "ENZLOAD-DPMVD_c_FWD-YNR043W": 4.1574228e-08,
        "ENZLOAD-DTMPK_c_FWD-YJR057W": 7.73352e-10,
        "ENZLOAD-ECOAR200_rm_FWD-YDL015C": 3.691587e-09,
        "ENZLOAD-ECOAR220_rm_FWD-YDL015C": 3.691587e-09,
        "ENZLOAD-ECOAR240_rm_FWD-YDL015C": 3.691587e-09,
        "ENZLOAD-ECOAR260_rm_FWD-YDL015C": 1.845793e-09,
        "ENZLOAD-ENO_c_FWD-YPL281C": 1.193332408e-06,
        "ENZLOAD-FBA_c_FWD-YKL060C": 4.483733652e-06,
        "ENZLOAD-FDH_c_FWD-YOR388C": 3.991626e-09,
        "ENZLOAD-FE2t_c_e_FWD-YMR319C": 4.684992e-09,
        "ENZLOAD-FE2t_c_m_FWD-YKR052C": 1.12548e-09,
        "ENZLOAD-FECOOR_m_FWD-FECOORCPLX1": 2.57417163e-07,
        "ENZLOAD-FECRq6_m_FWD-FECRq6CPLX": 1.05364442e-07,
        "ENZLOAD-FOLD3_m_FWD-YNL256W": 0.0,
        "ENZLOAD-FTHFL_c_REV-YGR204W": 3.16977115e-07,
        "ENZLOAD-FTHFL_m_REV-YBR084W": 4.5371453e-08,
        "ENZLOAD-FUM_c_FWD-YPL262W_c": 7.0008658e-08,
        "ENZLOAD-FUM_m_FWD-YPL262W_m": 3.03624186e-07,
        "ENZLOAD-G3PAT_rm_FWD-YKR067W_rm": 6.627575e-09,
        "ENZLOAD-G3PD1r_c_FWD-YDL022W": 7.943648027e-06,
        "ENZLOAD-G3PT_c_FWD-YIL053W": 7.079589546e-06,
        "ENZLOAD-G5SDy_c_FWD-YOR323C": 5.5046114e-08,
        "ENZLOAD-G6PDH2i_c_FWD-YNL241C": 1.642177718e-06,
        "ENZLOAD-GALUi_c_FWD-YHL012W": 6.700784e-09,
        "ENZLOAD-GAPD_c_FWD-YJL052W": 1.06278419e-07,
        "ENZLOAD-GARFT_c_FWD-YDR408C": 3.399891e-09,
        "ENZLOAD-GF6PTA_c_FWD-YMR084W": 5.1641328e-08,
        "ENZLOAD-GHMT2r_c_FWD-YLR058C": 1.102110593e-06,
        "ENZLOAD-GHMT2r_m_REV-YBR263W": 7.558538e-08,
        "ENZLOAD-GK2_c_FWD-YDR454C": 9.347582e-09,
        "ENZLOAD-GLCt_c_e_FWD-YDR387C": 6.08142865e-07,
        "ENZLOAD-GLNS_c_FWD-YPR035W": 3.6072671e-08,
        "ENZLOAD-GLNTRS_c_FWD-YOR168W": 7.2196179e-08,
        "ENZLOAD-GLU5K_c_FWD-YDR300C": 1.4957195e-08,
        "ENZLOAD-GLUDy_c_FWD-YOR375C": 4.86397598e-07,
        "ENZLOAD-GLUPRT_c_FWD-YMR300C": 4.3681301e-08,
        "ENZLOAD-GLUTRS_c_FWD-GUS1ARC1": 2.0217497e-08,
        "ENZLOAD-GLUt_c_m_FWD-YBR104W": 1.2766341e-08,
        "ENZLOAD-GLYCL_m_FWD-GCV123LPD1": 3.1842321e-08,
        "ENZLOAD-GLYCt_e_FWD-YFL054C": 4.2897587236e-05,
        "ENZLOAD-GLYGS_c_FWD-GSY2GLG2": 2.4938e-10,
        "ENZLOAD-GLYTRS_c_FWD-YPR081C": 5.7096333e-08,
        "ENZLOAD-GLYt_c_m_FWD-YDL119C": 2.8970224e-08,
        "ENZLOAD-GMPS2_c_FWD-YMR217W": 4.523661e-08,
        "ENZLOAD-GND_c_FWD-YGR256W": 1.1033258475e-05,
        "ENZLOAD-GRTT_c_FWD-YJL167W": 9.6363451e-08,
        "ENZLOAD-GTPCI_c_FWD-YGR267C": 1.288108e-09,
        "ENZLOAD-HACNH_m_FWD-YDR234W": 4.4424562e-08,
        "ENZLOAD-HCITR_m_FWD-YDR234W": 4.4424562e-08,
        "ENZLOAD-HCITS_m_FWD-YDL131W": 2.7726779e-08,
        "ENZLOAD-HEX1_c_FWD-YCL040W": 1.73011668e-07,
        "ENZLOAD-HEX1_c_FWD-YGL253W": 9.78033399e-07,
        "ENZLOAD-HICITD_m_FWD-YIL094C": 1.90022319e-07,
        "ENZLOAD-HISTD_c_FWD-YCL030C": 5.3855093e-08,
        "ENZLOAD-HISTP_c_FWD-YFR025C": 1.6416736e-08,
        "ENZLOAD-HISTRS_c_FWD-YPR033C_c": 4.1918116e-08,
        "ENZLOAD-HMGCOAR_c_FWD-YLR450W": 1.8449803e-08,
        "ENZLOAD-HMGCOAS_c_FWD-YML126C": 5.2894273e-08,
        "ENZLOAD-HOMOX_m_FWD-COX15ARH1YAH1": 9.88041e-10,
        "ENZLOAD-HPPK2_m_FWD-YNL256W": 0.0,
        "ENZLOAD-HSDy_c_FWD-YJR139C": 1.44681851e-07,
        "ENZLOAD-HSERTA_c_FWD-YNL277W": 9.905933e-09,
        "ENZLOAD-HSK_c_FWD-YHR025W": 3.6123976e-08,
        "ENZLOAD-HSTPT_c_FWD-YIL116W": 1.03479412e-07,
        "ENZLOAD-ICDHx_m_FWD-IDH12": 2.39180917e-07,
        "ENZLOAD-ICL_1_c_FWD-YER065C": 2.93333333e-07,
        "ENZLOAD-IG3PS_c_FWD-YBR248C": 6.0540755e-08,
        "ENZLOAD-IGPDH_c_FWD-YOR202W": 2.5098104e-08,
        "ENZLOAD-IGPS_c_FWD-TRP23": 1.4748319e-08,
        "ENZLOAD-ILETA_c_REV-YJR148W": 5.22022e-10,
        "ENZLOAD-ILETRS_c_FWD-YBL076C": 1.14155657e-07,
        "ENZLOAD-IMPC_c_FWD-YMR120C": 7.2995448e-08,
        "ENZLOAD-IMPD_c_FWD-YLR432W": 5.180678e-09,
        "ENZLOAD-INOSTtps_e_FWD-YDR497C": 0.0,
        "ENZLOAD-IPCS_g_FWD-KEI1AUR1": 1.4622682e-08,
        "ENZLOAD-IPDDI_c_FWD-YPL117C": 1.8580633e-08,
        "ENZLOAD-IPMD_c_FWD-YCL018W": 9.524347e-09,
        "ENZLOAD-IPPMIa_c_REV-YGL009C": 9.838071e-08,
        "ENZLOAD-IPPMIb_c_REV-YGL009C": 9.838071e-08,
        "ENZLOAD-IPPS_m_FWD-YNL104C_m": 2.416099e-08,
        "ENZLOAD-KARA1i_m_FWD-YLR355C": 6.05205747e-07,
        "ENZLOAD-KARA2i_m_FWD-YLR355C": 4.05325008e-07,
        "ENZLOAD-Ktps_e_FWD-YDR456W": 1.138692e-09,
        "ENZLOAD-LEUTA_c_REV-YJR148W": 4.90676e-10,
        "ENZLOAD-LEUTRS_c_FWD-YPL160W": 7.8120301e-08,
        "ENZLOAD-LNS14DMy_c_FWD-ERG11NCP1": 3.4011928e-08,
        "ENZLOAD-LNSTLS_c_FWD-YHR072W": 6.014181e-09,
        "ENZLOAD-LYSTRS_c_FWD-YDR037W": 7.8516627e-08,
        "ENZLOAD-MALS_c_FWD-YIR031C": 2.93333333e-07,
        "ENZLOAD-MAN1PT_c_FWD-YDL055C": 2.33332951e-07,
        "ENZLOAD-MAN6PI_c_REV-YER003C": 1.16518609e-07,
        "ENZLOAD-MDH_c_FWD-YOL126C": 8.7492782e-08,
        "ENZLOAD-MDH_m_FWD-YKL085W": 9.9572978e-08,
        "ENZLOAD-ME2_m_FWD-YKL029C": 2.3349467e-08,
        "ENZLOAD-METAT_c_FWD-YLR180W": 2.5022241e-08,
        "ENZLOAD-METB1_c_FWD-YJR130C": 2.078671e-09,
        "ENZLOAD-METS_c_FWD-YER091C": 2.06384567e-06,
        "ENZLOAD-METTRS_c_FWD-MES1ARC1": 4.2974927e-08,
        "ENZLOAD-MEVK1_c_FWD-YMR208W": 6.200486e-09,
        "ENZLOAD-MG2tps_c_e_FWD-YGR191W": 1.423205e-08,
        "ENZLOAD-MN2tps_c_e_FWD-YGR191W": 0.0,
        "ENZLOAD-MTHFC_c_FWD-YGR204W": 1.3782117e-07,
        "ENZLOAD-MTHFC_m_FWD-YBR084W": 4.5371453e-08,
        "ENZLOAD-MTHFD2i_c_FWD-YKR080W": 2.9920545676e-05,
        "ENZLOAD-MTHFD_c_REV-YGR204W": 2.9603369308e-05,
        "ENZLOAD-MTHFD_m_FWD-YBR084W": 4.5371453e-08,
        "ENZLOAD-MTHFR3_c_FWD-YGL125W": 6.390838e-08,
        "ENZLOAD-NACt_c_e_FWD-YGR260W": 1.953509e-09,
        "ENZLOAD-NADHq6_m_FWD-YML120C": 1.68941286e-07,
        "ENZLOAD-NADK_c_FWD-YJR049C": 7.21796e-10,
        "ENZLOAD-NADS2_c_FWD-YHR074W_c": 9.516009e-09,
        "ENZLOAD-NAMNPP_c_FWD-YOR209C": 4.4391846e-08,
        "ENZLOAD-NDPK1_c_FWD-YKL067W": 1.3015561e-08,
        "ENZLOAD-NDPK2_c_FWD-YKL067W": 3.080539e-09,
        "ENZLOAD-NDPK3_c_FWD-YKL067W": 0.0,
        "ENZLOAD-NDPK8_c_FWD-YKL067W": 0.0,
        "ENZLOAD-NH4t_c_e_FWD-YDR384C": 1.262825192e-06,
        "ENZLOAD-NNATi_c_FWD-YGR010W": 1.181663e-09,
        "ENZLOAD-OCBT_c_FWD-YJL088W": 1.62960873e-07,
        "ENZLOAD-OMCDC_c_FWD-YJR148W": 4.90676e-10,
        "ENZLOAD-OMPDC_c_FWD-YEL021W": 1.7059333e-08,
        "ENZLOAD-ORNTACi_m_FWD-YMR062C": 4.4708751e-08,
        "ENZLOAD-ORNtpa_m_FWD-YOR130C": 3.255529e-09,
        "ENZLOAD-ORPT_c_REV-YML106W": 1.7813953e-08,
        "ENZLOAD-P5CR_c_FWD-YER023W": 2.8954164e-08,
        "ENZLOAD-PAILS_rm_FWD-YPR113W": 8.92734e-09,
        "ENZLOAD-PAPSR_c_FWD-MET16TRX1": 8.627849e-09,
        "ENZLOAD-PAP_rm_FWD-YMR165C": 4.38089e-10,
        "ENZLOAD-PC_c_FWD-YBR218C": 2.098319e-09,
        "ENZLOAD-PDH_m_FWD-PDHCPLX": 4.1709939e-08,
        "ENZLOAD-PDMEMT_rm_FWD-YJR073C": 2.7977912e-08,
        "ENZLOAD-PEMT_rm_FWD-YGR157W": 1.7497349e-08,
        "ENZLOAD-PFK_c_FWD-PFK12": 1.6242278e-07,
        "ENZLOAD-PGCD_c_FWD-YIL074C": 1.788685065e-06,
        "ENZLOAD-PGI_c_FWD-YBR196C": 8.46363318e-07,
        "ENZLOAD-PGK_c_FWD-YCR012W": 4.875614059e-06,
        "ENZLOAD-PGL_c_FWD-YHR163W": 2.267168e-07,
        "ENZLOAD-PGMT_c_FWD-YMR105C": 1.7991513e-08,
        "ENZLOAD-PGM_c_FWD-YOR283W": 2.47163781e-07,
        "ENZLOAD-PHETA1_c_REV-YGL202W": 8.702017e-09,
        "ENZLOAD-PHETRS_c_FWD-FRS12": 2.3208695e-08,
        "ENZLOAD-PItps_e_FWD-YBR296C": 2.536381e-09,
        "ENZLOAD-PItps_m_FWD-YJR077C": 9.74297824e-07,
        "ENZLOAD-PMANM_c_REV-YFL045C": 1.06583924e-07,
        "ENZLOAD-PMEMT_rm_FWD-YJR073C": 2.7977912e-08,
        "ENZLOAD-PMEVK_c_FWD-YMR220W": 3.413657e-09,
        "ENZLOAD-PNTK_c_FWD-YDR531W": 3.130462e-09,
        "ENZLOAD-PNTOtps_e_FWD-YCR028C": 0.0,
        "ENZLOAD-PPA_m_FWD-YMR267W": 3.550709e-09,
        "ENZLOAD-PPBNGS_1_c_FWD-YGL040C": 0.0,
        "ENZLOAD-PPCDC_c_FWD-CAB3SIS2VHS3": 2.722705e-09,
        "ENZLOAD-PPNCL2_c_FWD-YIL083C": 5.261696e-09,
        "ENZLOAD-PPND2_c_FWD-YBR166C": 1.17876e-09,
        "ENZLOAD-PPNDH_c_FWD-YNL316C": 3.483042e-09,
        "ENZLOAD-PRAGSi_c_FWD-YGL234W": 5.3652226e-08,
        "ENZLOAD-PRAIS_c_FWD-YGL234W": 5.3652226e-08,
        "ENZLOAD-PRAIi_c_FWD-YDR007W": 1.0988346e-08,
        "ENZLOAD-PRAMPC_c_FWD-YCL030C": 5.3855093e-08,
        "ENZLOAD-PRASCSi_c_FWD-YAR015W": 1.0632168e-07,
        "ENZLOAD-PRATPP_c_FWD-YCL030C": 5.3855093e-08,
        "ENZLOAD-PRFGS_c_FWD-YGR061C": 4.1406326e-08,
        "ENZLOAD-PRMICI_c_FWD-YIL020C": 4.712535e-09,
        "ENZLOAD-PROTRS_c_FWD-YHR020W": 6.5689965e-08,
        "ENZLOAD-PRPPS_c_FWD-PRS13": 2.5032353e-08,
        "ENZLOAD-PSCIT_c_FWD-YDR127W": 5.812738e-09,
        "ENZLOAD-PSD_mm_FWD-YNL169C": 1.293507e-09,
        "ENZLOAD-PSERT_c_FWD-YOR184W": 1.850038533e-06,
        "ENZLOAD-PSPHS_r_FWD-YDR297W": 6.09224e-10,
        "ENZLOAD-PSP_L_c_FWD-YGR208W": 1.23094496e-07,
        "ENZLOAD-PSSA_rm_FWD-YER026C": 2.0678139e-08,
        "ENZLOAD-PTPAT_c_FWD-YGR277C": 7.181307e-09,
        "ENZLOAD-PYDXK_c_FWD-YNR027W": 0.0,
        "ENZLOAD-PYDXNtps_e_FWD-YGL186C": 0.0,
        "ENZLOAD-PYDXR_c_FWD-YPR127W": 0.0,
        "ENZLOAD-PYK_c_FWD-YOR347C": 8.02757278e-07,
        "ENZLOAD-PYRDC_c_FWD-YLR044C": 1.5108656e-08,
        "ENZLOAD-PYRtps_m_FWD-MPC12": 2.8879708e-08,
        "ENZLOAD-RIBFLVt_c_e_FWD-YOR306C": 2.23314e-10,
        "ENZLOAD-RNDR1_c_FWD-RNR1234": 1.0002731e-08,
        "ENZLOAD-RNDR2_c_FWD-RNR1234": 6.752277e-09,
        "ENZLOAD-RNDR3_c_FWD-RNR1234": 1.6755037e-08,
        "ENZLOAD-RPE_c_FWD-YJL121C": 6.85005035e-07,
        "ENZLOAD-RPI_c_FWD-YOR095C": 3.09045967e-07,
        "ENZLOAD-SACCD1_c_FWD-YNR050C": 2.03088105e-07,
        "ENZLOAD-SACCD2_c_FWD-YIR034C": 1.82312273e-07,
        "ENZLOAD-SERAT_c_FWD-NATACPLX": 5.6302782e-08,
        "ENZLOAD-SERD_L_c_FWD-YCL064C": 2.637567424e-06,
        "ENZLOAD-SERD_L_m_FWD-YCL064C": 1.28229646e-07,
        "ENZLOAD-SERPT_r_FWD-LCB12": 4.502642e-09,
        "ENZLOAD-SERTRS_c_FWD-YHR011W": 3.8646686e-08,
        "ENZLOAD-SERt_c_r_FWD-YKR039W_rm": 1.054723e-09,
        "ENZLOAD-SERt_c_rm_FWD-YKR039W_rm": 1.0603703e-08,
        "ENZLOAD-SHK3Di_c_FWD-YDR127W": 5.812738e-09,
        "ENZLOAD-SHKK_c_FWD-YDR127W": 5.812738e-09,
        "ENZLOAD-SLFAT_c_FWD-YCL050C": 7.2513651e-08,
        "ENZLOAD-SO3R_c_FWD-MET510": 7.6727543e-08,
        "ENZLOAD-SO4t_c_e_FWD-YBR294W": 2.943161e-09,
        "ENZLOAD-SQLEy_r_FWD-YGR175C": 3.1101835e-08,
        "ENZLOAD-SQLS_c_FWD-YHR190W": 6.8126137e-08,
        "ENZLOAD-STATg161_rm_FWD-YCR048W": 5.087913e-09,
        "ENZLOAD-STATg181_rm_FWD-YCR048W": 1.866994e-09,
        "ENZLOAD-SUCDq6_m_FWD-SDH9234": 7.9213764e-08,
        "ENZLOAD-SUCFUMt_c_m_FWD-YJR095W": 2.28458802e-07,
        "ENZLOAD-SUCOAS_m_FWD-LSC12": 1.53462957e-07,
        "ENZLOAD-TAGL_l_FWD-YBR204C": 3.91187e-10,
        "ENZLOAD-TALA_c_FWD-YGR043C": 8.17500467e-06,
        "ENZLOAD-THRD_L_c_FWD-YCL064C": 6.1205744e-08,
        "ENZLOAD-THRS_c_FWD-YCR053W": 2.17947162e-07,
        "ENZLOAD-THRTRS_c_FWD-YIL078W": 1.57821569e-07,
        "ENZLOAD-TKT1_c_FWD-YPR074C": 2.642141846e-06,
        "ENZLOAD-TKT2_c_FWD-YPR074C": 2.611365091e-06,
        "ENZLOAD-TMDS_c_FWD-YOR074C": 1.143521e-09,
        "ENZLOAD-TPI_c_REV-YDR050C": 2.0071911415e-05,
        "ENZLOAD-TRDR_c_FWD-YDR353W": 1.13878527e-07,
        "ENZLOAD-TRE6PP_c_FWD-TPS123": 4.672322e-09,
        "ENZLOAD-TRE6PS_c_FWD-TPS123": 4.672322e-09,
        "ENZLOAD-TRPS1_c_FWD-YGL026C": 9.3665079e-08,
        "ENZLOAD-TRPTRS_c_FWD-YOL097C": 2.0634226e-08,
        "ENZLOAD-TYRTA_c_FWD-YGL202W": 2.0623563e-08,
        "ENZLOAD-TYRTRS_c_FWD-YGR185C": 7.2086545e-08,
        "ENZLOAD-UAGDP_c_FWD-YDL103C": 1.532428e-08,
        "ENZLOAD-UMPK_c_FWD-YKL024C_c": 3.71652e-09,
        "ENZLOAD-UPP3S_c_FWD-YOR278W": 2.2628345e-08,
        "ENZLOAD-VALTA_m_REV-YHR208W": 4.8296591e-08,
        "ENZLOAD-VALTRS_c_FWD-YGR094W_c": 9.4724732e-08,
        "ENZLOAD-ZN2tps_c_e_FWD-YGL255W": 1.10884397e-07,
        "ENZLOAD-lumpFACS160_c_FWD-FAS12": 2.1459395e-08,
        "ENZLOAD-lumpFACS180_c_FWD-FAS12": 8.007661e-09,
        "ENZSYN-ATPSCPLX": 4.666814e-08,
        "ENZSYN-CAB3SIS2VHS3": 2.722705e-09,
        "ENZSYN-COX15ARH1YAH1": 9.88041e-10,
        "ENZSYN-CPA12": 6.054499e-08,
        "ENZSYN-ERG11NCP1": 3.4011928e-08,
        "ENZSYN-FAS12": 2.9467056e-08,
        "ENZSYN-FECOORCPLX1": 2.57417163e-07,
        "ENZSYN-FECRq6CPLX": 1.05364442e-07,
        "ENZSYN-FRS12": 2.3208695e-08,
        "ENZSYN-GCV123LPD1": 3.1842321e-08,
        "ENZSYN-GSC2RHO1": 7.2412515e-08,
        "ENZSYN-GSY2GLG2": 2.4938e-10,
        "ENZSYN-GUS1ARC1": 2.0217497e-08,
        "ENZSYN-IDH12": 2.39180917e-07,
        "ENZSYN-ILV26": 8.3681127e-08,
        "ENZSYN-KEI1AUR1": 1.4622682e-08,
        "ENZSYN-KGDCPLX": 4.6932525e-08,
        "ENZSYN-LCB12": 4.502642e-09,
        "ENZSYN-LIP1LAC1": 1.194426e-09,
        "ENZSYN-LSC12": 1.53462957e-07,
        "ENZSYN-LYS25": 5.8502705e-08,
        "ENZSYN-MES1ARC1": 4.2974927e-08,
        "ENZSYN-MET16TRX1": 8.627849e-09,
        "ENZSYN-MET510": 7.6727543e-08,
        "ENZSYN-MPC12": 2.8879708e-08,
        "ENZSYN-NATACPLX": 5.6302782e-08,
        "ENZSYN-PDHCPLX": 4.1709939e-08,
        "ENZSYN-PFK12": 1.6242278e-07,
        "ENZSYN-PMT35": 1.766801e-08,
        "ENZSYN-PRS13": 2.5032353e-08,
        "ENZSYN-RNR1234": 3.3510046e-08,
        "ENZSYN-SDH9234": 7.9213764e-08,
        "ENZSYN-TPS123": 9.344644e-09,
        "ENZSYN-TRP23": 2.9496637e-08,
        "ENZSYN-YAR015W": 1.0632168e-07,
        "ENZSYN-YBL076C": 1.14155657e-07,
        "ENZSYN-YBR029C": 1.834429e-08,
        "ENZSYN-YBR038W": 3.167396e-09,
        "ENZSYN-YBR084W": 1.36114359e-07,
        "ENZSYN-YBR085W": 1.783427266e-06,
        "ENZSYN-YBR104W": 1.2766341e-08,
        "ENZSYN-YBR159W": 1.0878459e-08,
        "ENZSYN-YBR166C": 1.17876e-09,
        "ENZSYN-YBR196C": 8.46363318e-07,
        "ENZSYN-YBR204C": 3.91187e-10,
        "ENZSYN-YBR218C": 2.098319e-09,
        "ENZSYN-YBR248C": 6.0540755e-08,
        "ENZSYN-YBR249C": 2.40991115e-07,
        "ENZSYN-YBR263W": 7.558538e-08,
        "ENZSYN-YBR265W": 7.80011e-09,
        "ENZSYN-YBR291C": 6.7737703e-08,
        "ENZSYN-YBR294W": 2.943161e-09,
        "ENZSYN-YBR296C": 2.536381e-09,
        "ENZSYN-YCL018W": 9.524347e-09,
        "ENZSYN-YCL030C": 1.61565279e-07,
        "ENZSYN-YCL040W": 1.73011668e-07,
        "ENZSYN-YCL050C": 7.2513651e-08,
        "ENZSYN-YCL064C": 2.827002814e-06,
        "ENZSYN-YCR012W": 4.875614059e-06,
        "ENZSYN-YCR028C": 0.0,
        "ENZSYN-YCR048W": 6.954907e-09,
        "ENZSYN-YCR053W": 2.17947162e-07,
        "ENZSYN-YDL015C": 1.2920553e-08,
        "ENZSYN-YDL022W": 7.943648027e-06,
        "ENZSYN-YDL045C": 1.434518e-09,
        "ENZSYN-YDL052C": 3.5299775e-08,
        "ENZSYN-YDL055C": 2.33332951e-07,
        "ENZSYN-YDL103C": 1.532428e-08,
        "ENZSYN-YDL119C": 2.8970224e-08,
        "ENZSYN-YDL131W": 2.7726779e-08,
        "ENZSYN-YDL166C": 1.53099468e-07,
        "ENZSYN-YDR007W": 1.0988346e-08,
        "ENZSYN-YDR037W": 7.8516627e-08,
        "ENZSYN-YDR050C": 2.0071911415e-05,
        "ENZSYN-YDR127W": 2.9063692e-08,
        "ENZSYN-YDR158W": 1.89140503e-07,
        "ENZSYN-YDR232W": 9.1128769e-08,
        "ENZSYN-YDR234W": 8.8849123e-08,
        "ENZSYN-YDR297W": 6.09224e-10,
        "ENZSYN-YDR300C": 1.4957195e-08,
        "ENZSYN-YDR341C": 2.18385737e-07,
        "ENZSYN-YDR353W": 1.13878527e-07,
        "ENZSYN-YDR354W": 1.0461351e-08,
        "ENZSYN-YDR384C": 1.262825192e-06,
        "ENZSYN-YDR387C": 6.08142865e-07,
        "ENZSYN-YDR408C": 3.399891e-09,
        "ENZSYN-YDR454C": 9.347582e-09,
        "ENZSYN-YDR456W": 1.138692e-09,
        "ENZSYN-YDR481C": 0.0,
        "ENZSYN-YDR497C": 0.0,
        "ENZSYN-YDR531W": 3.130462e-09,
        "ENZSYN-YEL021W": 1.7059333e-08,
        "ENZSYN-YEL058W": 1.2732395e-08,
        "ENZSYN-YER003C": 1.16518609e-07,
        "ENZSYN-YER023W": 2.8954164e-08,
        "ENZSYN-YER026C": 2.0678139e-08,
        "ENZSYN-YER043C": 1.696529966e-06,
        "ENZSYN-YER052C": 2.13236048e-07,
        "ENZSYN-YER055C": 3.74262949e-07,
        "ENZSYN-YER065C": 2.93333333e-07,
        "ENZSYN-YER069W": 1.24567224e-07,
        "ENZSYN-YER091C": 2.06384567e-06,
        "ENZSYN-YER170W": 0.0,
        "ENZSYN-YFL017C": 5.339418e-09,
        "ENZSYN-YFL045C": 1.06583924e-07,
        "ENZSYN-YFL054C": 4.2897587236e-05,
        "ENZSYN-YFR025C": 1.6416736e-08,
        "ENZSYN-YFR055W": 3.8005436e-08,
        "ENZSYN-YGL001C": 3.6944631e-08,
        "ENZSYN-YGL008C": 3.54717655e-07,
        "ENZSYN-YGL009C": 1.9676142e-07,
        "ENZSYN-YGL012W": 7.686846e-09,
        "ENZSYN-YGL026C": 9.3665079e-08,
        "ENZSYN-YGL040C": 0.0,
        "ENZSYN-YGL055W": 1.7196141e-08,
        "ENZSYN-YGL125W": 6.390838e-08,
        "ENZSYN-YGL148W": 9.112522e-09,
        "ENZSYN-YGL186C": 0.0,
        "ENZSYN-YGL202W": 4.8574517e-08,
        "ENZSYN-YGL234W": 1.07304452e-07,
        "ENZSYN-YGL253W": 9.78033399e-07,
        "ENZSYN-YGL255W": 1.10884397e-07,
        "ENZSYN-YGR010W": 1.181663e-09,
        "ENZSYN-YGR043C": 8.17500467e-06,
        "ENZSYN-YGR060W": 3.5162759e-08,
        "ENZSYN-YGR061C": 4.1406326e-08,
        "ENZSYN-YGR094W_c": 9.4724732e-08,
        "ENZSYN-YGR157W": 1.7497349e-08,
        "ENZSYN-YGR175C": 3.1101835e-08,
        "ENZSYN-YGR185C": 7.2086545e-08,
        "ENZSYN-YGR191W": 1.4254104e-08,
        "ENZSYN-YGR204W": 3.0058167593e-05,
        "ENZSYN-YGR208W": 1.23094496e-07,
        "ENZSYN-YGR256W": 1.1033258475e-05,
        "ENZSYN-YGR260W": 1.953509e-09,
        "ENZSYN-YGR267C": 1.288108e-09,
        "ENZSYN-YGR277C": 7.181307e-09,
        "ENZSYN-YHL012W": 6.700784e-09,
        "ENZSYN-YHR011W": 3.8646686e-08,
        "ENZSYN-YHR018C": 3.6126327e-08,
        "ENZSYN-YHR019C": 1.49743142e-07,
        "ENZSYN-YHR020W": 6.5689965e-08,
        "ENZSYN-YHR025W": 3.6123976e-08,
        "ENZSYN-YHR072W": 6.014181e-09,
        "ENZSYN-YHR074W_c": 9.516009e-09,
        "ENZSYN-YHR144C": 8.40234e-10,
        "ENZSYN-YHR163W": 2.267168e-07,
        "ENZSYN-YHR190W": 6.8126137e-08,
        "ENZSYN-YHR208W": 4.8296591e-08,
        "ENZSYN-YIL020C": 4.712535e-09,
        "ENZSYN-YIL053W": 7.079589546e-06,
        "ENZSYN-YIL074C": 1.788685065e-06,
        "ENZSYN-YIL078W": 1.57821569e-07,
        "ENZSYN-YIL083C": 5.261696e-09,
        "ENZSYN-YIL094C": 1.90022319e-07,
        "ENZSYN-YIL116W": 1.03479412e-07,
        "ENZSYN-YIR031C": 2.93333333e-07,
        "ENZSYN-YIR034C": 1.82312273e-07,
        "ENZSYN-YJL052W": 1.06278419e-07,
        "ENZSYN-YJL088W": 1.62960873e-07,
        "ENZSYN-YJL097W": 3.276143e-08,
        "ENZSYN-YJL121C": 6.85005035e-07,
        "ENZSYN-YJL130C": 1.66225696e-07,
        "ENZSYN-YJL167W": 1.92726902e-07,
        "ENZSYN-YJR016C": 7.291629e-08,
        "ENZSYN-YJR049C": 7.21796e-10,
        "ENZSYN-YJR057W": 7.73352e-10,
        "ENZSYN-YJR073C": 5.5955825e-08,
        "ENZSYN-YJR077C": 9.74297824e-07,
        "ENZSYN-YJR095W": 2.28458802e-07,
        "ENZSYN-YJR103W": 2.6928916e-08,
        "ENZSYN-YJR105W": 2.5854375e-08,
        "ENZSYN-YJR130C": 2.078671e-09,
        "ENZSYN-YJR139C": 1.44681851e-07,
        "ENZSYN-YJR148W": 1.503375e-09,
        "ENZSYN-YKL001C": 1.37649813e-07,
        "ENZSYN-YKL024C_c": 3.71652e-09,
        "ENZSYN-YKL029C": 2.3349467e-08,
        "ENZSYN-YKL060C": 4.483733652e-06,
        "ENZSYN-YKL067W": 1.6268999e-08,
        "ENZSYN-YKL085W": 9.9572978e-08,
        "ENZSYN-YKL120W": 5.3787114e-08,
        "ENZSYN-YKL216W": 8.221978e-09,
        "ENZSYN-YKR039W_rm": 1.1658426e-08,
        "ENZSYN-YKR052C": 1.12548e-09,
        "ENZSYN-YKR067W_rm": 6.627575e-09,
        "ENZSYN-YKR080W": 2.9920545676e-05,
        "ENZSYN-YLL018C": 3.1902269e-08,
        "ENZSYN-YLR027C_c": 8.6048657e-08,
        "ENZSYN-YLR044C": 1.5108656e-08,
        "ENZSYN-YLR058C": 1.102110593e-06,
        "ENZSYN-YLR089C": 2.440463e-09,
        "ENZSYN-YLR100W": 1.4416904e-08,
        "ENZSYN-YLR153C": 8.7457354e-07,
        "ENZSYN-YLR180W": 2.5022241e-08,
        "ENZSYN-YLR303W": 5.6302782e-08,
        "ENZSYN-YLR304C_m": 1.465769311e-06,
        "ENZSYN-YLR355C": 1.010530756e-06,
        "ENZSYN-YLR359W": 7.8674436e-08,
        "ENZSYN-YLR372W": 2.3211081e-08,
        "ENZSYN-YLR420W": 1.1674903e-08,
        "ENZSYN-YLR432W": 5.180678e-09,
        "ENZSYN-YLR450W": 1.8449803e-08,
        "ENZSYN-YML106W": 1.7813953e-08,
        "ENZSYN-YML120C": 1.68941286e-07,
        "ENZSYN-YML126C": 5.2894273e-08,
        "ENZSYN-YMR062C": 4.4708751e-08,
        "ENZSYN-YMR084W": 5.1641328e-08,
        "ENZSYN-YMR105C": 1.7991513e-08,
        "ENZSYN-YMR113W": 0.0,
        "ENZSYN-YMR120C": 1.45990895e-07,
        "ENZSYN-YMR165C": 4.38089e-10,
        "ENZSYN-YMR170C": 7.3978955e-07,
        "ENZSYN-YMR208W": 6.200486e-09,
        "ENZSYN-YMR217W": 4.523661e-08,
        "ENZSYN-YMR220W": 3.413657e-09,
        "ENZSYN-YMR267W": 3.550709e-09,
        "ENZSYN-YMR272C": 1.4989082e-08,
        "ENZSYN-YMR300C": 4.3681301e-08,
        "ENZSYN-YMR319C": 4.684992e-09,
        "ENZSYN-YNL104C_m": 2.416099e-08,
        "ENZSYN-YNL169C": 1.293507e-09,
        "ENZSYN-YNL220W": 1.56891838e-07,
        "ENZSYN-YNL241C": 1.642177718e-06,
        "ENZSYN-YNL247W": 2.4039402e-08,
        "ENZSYN-YNL256W": 1.233438e-09,
        "ENZSYN-YNL277W": 9.905933e-09,
        "ENZSYN-YNL280C": 5.39148e-10,
        "ENZSYN-YNL316C": 3.483042e-09,
        "ENZSYN-YNR001C": 5.91249185e-07,
        "ENZSYN-YNR016C": 7.6613201e-08,
        "ENZSYN-YNR027W": 0.0,
        "ENZSYN-YNR043W": 4.1574228e-08,
        "ENZSYN-YNR050C": 2.03088105e-07,
        "ENZSYN-YOL058W": 1.20165221e-07,
        "ENZSYN-YOL064C": 2.6196028e-08,
        "ENZSYN-YOL097C": 2.0634226e-08,
        "ENZSYN-YOL122C": 5.34829e-10,
        "ENZSYN-YOL126C": 8.7492782e-08,
        "ENZSYN-YOL140W": 2.0935579e-08,
        "ENZSYN-YOR074C": 1.143521e-09,
        "ENZSYN-YOR095C": 3.09045967e-07,
        "ENZSYN-YOR128C": 7.034451e-08,
        "ENZSYN-YOR130C": 3.255529e-09,
        "ENZSYN-YOR168W": 7.2196179e-08,
        "ENZSYN-YOR184W": 1.850038533e-06,
        "ENZSYN-YOR202W": 2.5098104e-08,
        "ENZSYN-YOR209C": 4.4391846e-08,
        "ENZSYN-YOR222W": 5.212141e-08,
        "ENZSYN-YOR236W_c": 8.5414e-10,
        "ENZSYN-YOR245C_rm": 2.20117e-09,
        "ENZSYN-YOR278W": 2.2628345e-08,
        "ENZSYN-YOR283W": 2.47163781e-07,
        "ENZSYN-YOR306C": 2.23314e-10,
        "ENZSYN-YOR323C": 5.5046114e-08,
        "ENZSYN-YOR335C": 8.0923431e-08,
        "ENZSYN-YOR347C": 8.02757278e-07,
        "ENZSYN-YOR375C": 4.86397598e-07,
        "ENZSYN-YOR388C": 3.991626e-09,
        "ENZSYN-YPL028W": 5.2894273e-08,
        "ENZSYN-YPL117C": 1.8580633e-08,
        "ENZSYN-YPL160W": 7.8120301e-08,
        "ENZSYN-YPL262W_c": 7.0008658e-08,
        "ENZSYN-YPL262W_m": 3.03624186e-07,
        "ENZSYN-YPL281C": 1.193332408e-06,
        "ENZSYN-YPR033C_c": 4.1918116e-08,
        "ENZSYN-YPR035W": 3.6072671e-08,
        "ENZSYN-YPR060C": 2.4941313e-08,
        "ENZSYN-YPR074C": 5.253506936e-06,
        "ENZSYN-YPR081C": 5.7096333e-08,
        "ENZSYN-YPR113W": 8.92734e-09,
        "ENZSYN-YPR127W": 0.0,
        "ENZSYN-YPR145W": 1.73777452e-07,
        "ENZSYN-YPR159W": 1.6137201e-08,
        "ENZSYN-YPR183W": 1.21431046e-07,
        "PROSYN-PROTDUMMY": 0.000412546497765,
        "PROSYN-Q0045": 2.57417163e-07,
        "PROSYN-Q0080": 9.3336281e-08,
        "PROSYN-Q0085": 9.3336281e-08,
        "PROSYN-Q0105": 2.10728884e-07,
        "PROSYN-Q0130": 9.33362809e-07,
        "PROSYN-Q0140": 8.02656e-10,
        "PROSYN-Q0250": 2.57417163e-07,
        "PROSYN-Q0275": 2.57417163e-07,
        "PROSYN-YAL044C": 3.1842321e-08,
        "PROSYN-YAR015W": 1.0632168e-07,
        "PROSYN-YBL038W": 8.02656e-10,
        "PROSYN-YBL045C": 2.10728884e-07,
        "PROSYN-YBL072C": 7.53117991e-07,
        "PROSYN-YBL076C": 1.14155657e-07,
        "PROSYN-YBL087C": 7.53117991e-07,
        "PROSYN-YBL090W": 8.02656e-10,
        "PROSYN-YBL092W": 7.53117991e-07,
        "PROSYN-YBL099W": 2.80008843e-07,
        "PROSYN-YBR029C": 3.6688579e-08,
        "PROSYN-YBR031W": 7.53117991e-07,
        "PROSYN-YBR038W": 6.334793e-09,
        "PROSYN-YBR039W": 9.3336281e-08,
        "PROSYN-YBR084C-A": 7.53117991e-07,
        "PROSYN-YBR084W": 2.72228718e-07,
        "PROSYN-YBR085W": 3.566854533e-06,
        "PROSYN-YBR104W": 1.2766341e-08,
        "PROSYN-YBR115C": 5.8502705e-08,
        "PROSYN-YBR122C": 8.02656e-10,
        "PROSYN-YBR126C": 9.344644e-09,
        "PROSYN-YBR146W": 8.02656e-10,
        "PROSYN-YBR159W": 1.0878459e-08,
        "PROSYN-YBR166C": 1.17876e-09,
        "PROSYN-YBR191W": 7.53117991e-07,
        "PROSYN-YBR196C": 1.692726636e-06,
        "PROSYN-YBR204C": 3.91187e-10,
        "PROSYN-YBR213W": 0.0,
        "PROSYN-YBR218C": 8.393277e-09,
        "PROSYN-YBR221C": 8.3419877e-08,
        "PROSYN-YBR248C": 6.0540755e-08,
        "PROSYN-YBR249C": 2.40991115e-07,
        "PROSYN-YBR251W": 8.02656e-10,
        "PROSYN-YBR263W": 3.02341518e-07,
        "PROSYN-YBR265W": 7.80011e-09,
        "PROSYN-YBR268W": 8.02656e-10,
        "PROSYN-YBR282W": 8.02656e-10,
        "PROSYN-YBR291C": 6.7737703e-08,
        "PROSYN-YBR294W": 2.943161e-09,
        "PROSYN-YBR296C": 2.536381e-09,
        "PROSYN-YCL009C": 8.3681127e-08,
        "PROSYN-YCL018W": 1.9048693e-08,
        "PROSYN-YCL030C": 1.61565279e-07,
        "PROSYN-YCL040W": 1.73011668e-07,
        "PROSYN-YCL050C": 7.2513651e-08,
        "PROSYN-YCL064C": 2.827002814e-06,
        "PROSYN-YCR003W": 8.02656e-10,
        "PROSYN-YCR012W": 4.875614059e-06,
        "PROSYN-YCR028C": 0.0,
        "PROSYN-YCR031C": 7.53117991e-07,
        "PROSYN-YCR046C": 8.02656e-10,
        "PROSYN-YCR048W": 6.954907e-09,
        "PROSYN-YCR053W": 2.17947162e-07,
        "PROSYN-YCR071C": 8.02656e-10,
        "PROSYN-YDL004W": 9.3336281e-08,
        "PROSYN-YDL015C": 1.2920553e-08,
        "PROSYN-YDL022W": 7.943648027e-06,
        "PROSYN-YDL040C": 5.6302782e-08,
        "PROSYN-YDL045C": 1.434518e-09,
        "PROSYN-YDL045W-A": 8.02656e-10,
        "PROSYN-YDL052C": 3.5299775e-08,
        "PROSYN-YDL055C": 2.33332951e-07,
        "PROSYN-YDL067C": 2.57417163e-07,
        "PROSYN-YDL075W": 7.53117991e-07,
        "PROSYN-YDL081C": 7.53117991e-07,
        "PROSYN-YDL082W": 7.53117991e-07,
        "PROSYN-YDL093W": 1.766801e-08,
        "PROSYN-YDL103C": 1.532428e-08,
        "PROSYN-YDL119C": 2.8970224e-08,
        "PROSYN-YDL130W": 7.53117991e-07,
        "PROSYN-YDL131W": 2.7726779e-08,
        "PROSYN-YDL166C": 1.53099468e-07,
        "PROSYN-YDL184C": 7.53117991e-07,
        "PROSYN-YDL191W": 7.53117991e-07,
        "PROSYN-YDL202W": 8.02656e-10,
        "PROSYN-YDR007W": 1.0988346e-08,
        "PROSYN-YDR019C": 3.1842321e-08,
        "PROSYN-YDR025W": 7.53117991e-07,
        "PROSYN-YDR036C": 8.02656e-10,
        "PROSYN-YDR037W": 1.57033255e-07,
        "PROSYN-YDR041W": 8.02656e-10,
        "PROSYN-YDR050C": 4.0143822831e-05,
        "PROSYN-YDR062W": 4.502642e-09,
        "PROSYN-YDR064W": 7.53117991e-07,
        "PROSYN-YDR074W": 9.344644e-09,
        "PROSYN-YDR115W": 8.02656e-10,
        "PROSYN-YDR116C": 8.02656e-10,
        "PROSYN-YDR127W": 5.8127383e-08,
        "PROSYN-YDR148C": 4.6932525e-08,
        "PROSYN-YDR158W": 3.78281006e-07,
        "PROSYN-YDR175C": 8.02656e-10,
        "PROSYN-YDR178W": 7.9213764e-08,
        "PROSYN-YDR232W": 1.82257537e-07,
        "PROSYN-YDR234W": 8.8849123e-08,
        "PROSYN-YDR237W": 8.02656e-10,
        "PROSYN-YDR296W": 8.02656e-10,
        "PROSYN-YDR297W": 6.09224e-10,
        "PROSYN-YDR298C": 9.3336281e-08,
        "PROSYN-YDR300C": 1.4957195e-08,
        "PROSYN-YDR322C-A": 4.666814e-08,
        "PROSYN-YDR322W": 8.02656e-10,
        "PROSYN-YDR337W": 8.02656e-10,
        "PROSYN-YDR341C": 2.18385737e-07,
        "PROSYN-YDR347W": 8.02656e-10,
        "PROSYN-YDR353W": 2.27757054e-07,
        "PROSYN-YDR354W": 1.0461351e-08,
        "PROSYN-YDR367W": 1.4622682e-08,
        "PROSYN-YDR376W": 9.88041e-10,
        "PROSYN-YDR377W": 9.3336281e-08,
        "PROSYN-YDR382W": 7.53117991e-07,
        "PROSYN-YDR384C": 1.262825192e-06,
        "PROSYN-YDR387C": 6.08142865e-07,
        "PROSYN-YDR405W": 8.02656e-10,
        "PROSYN-YDR408C": 3.399891e-09,
        "PROSYN-YDR450W": 7.53117991e-07,
        "PROSYN-YDR454C": 9.347582e-09,
        "PROSYN-YDR456W": 1.138692e-09,
        "PROSYN-YDR462W": 8.02656e-10,
        "PROSYN-YDR481C": 0.0,
        "PROSYN-YDR494W": 8.02656e-10,
        "PROSYN-YDR497C": 0.0,
        "PROSYN-YDR529C": 2.10728884e-07,
        "PROSYN-YDR531W": 3.130462e-09,
        "PROSYN-YEL021W": 1.7059333e-08,
        "PROSYN-YEL024W": 2.10728884e-07,
        "PROSYN-YEL050C": 8.02656e-10,
        "PROSYN-YEL054C": 7.53117991e-07,
        "PROSYN-YEL058W": 1.2732395e-08,
        "PROSYN-YER003C": 1.16518609e-07,
        "PROSYN-YER023W": 1.15816658e-07,
        "PROSYN-YER026C": 2.0678139e-08,
        "PROSYN-YER043C": 1.696529966e-06,
        "PROSYN-YER050C": 8.02656e-10,
        "PROSYN-YER052C": 2.13236048e-07,
        "PROSYN-YER055C": 3.74262949e-07,
        "PROSYN-YER056C-A": 7.53117991e-07,
        "PROSYN-YER065C": 1.173333333e-06,
        "PROSYN-YER069W": 1.24567224e-07,
        "PROSYN-YER070W": 3.3510046e-08,
        "PROSYN-YER074W": 7.53117991e-07,
        "PROSYN-YER090W": 5.8993274e-08,
        "PROSYN-YER091C": 2.06384567e-06,
        "PROSYN-YER141W": 9.88041e-10,
        "PROSYN-YER170W": 0.0,
        "PROSYN-YER178W": 8.3419877e-08,
        "PROSYN-YFL017C": 1.0678836e-08,
        "PROSYN-YFL018C": 1.62194723e-07,
        "PROSYN-YFL022C": 4.6417391e-08,
        "PROSYN-YFL045C": 2.13167847e-07,
        "PROSYN-YFL054C": 4.2897587236e-05,
        "PROSYN-YFR025C": 1.6416736e-08,
        "PROSYN-YFR030W": 1.53455085e-07,
        "PROSYN-YFR032C-A": 7.53117991e-07,
        "PROSYN-YFR033C": 2.10728884e-07,
        "PROSYN-YFR049W": 4.6932525e-08,
        "PROSYN-YFR055W": 3.8005436e-08,
        "PROSYN-YGL001C": 3.6944631e-08,
        "PROSYN-YGL008C": 3.54717655e-07,
        "PROSYN-YGL009C": 1.9676142e-07,
        "PROSYN-YGL012W": 7.686846e-09,
        "PROSYN-YGL026C": 9.3665079e-08,
        "PROSYN-YGL030W": 7.53117991e-07,
        "PROSYN-YGL031C": 7.53117991e-07,
        "PROSYN-YGL040C": 1.07591e-10,
        "PROSYN-YGL055W": 1.7196141e-08,
        "PROSYN-YGL068W": 8.02656e-10,
        "PROSYN-YGL076C": 7.53117991e-07,
        "PROSYN-YGL080W": 2.8879708e-08,
        "PROSYN-YGL103W": 7.53117991e-07,
        "PROSYN-YGL105W": 6.3192424e-08,
        "PROSYN-YGL123W": 7.53117991e-07,
        "PROSYN-YGL125W": 6.390838e-08,
        "PROSYN-YGL129C": 8.02656e-10,
        "PROSYN-YGL147C": 7.53117991e-07,
        "PROSYN-YGL148W": 3.6450087e-08,
        "PROSYN-YGL154C": 5.8502705e-08,
        "PROSYN-YGL186C": 0.0,
        "PROSYN-YGL187C": 2.57417163e-07,
        "PROSYN-YGL189C": 7.53117991e-07,
        "PROSYN-YGL191W": 2.57417163e-07,
        "PROSYN-YGL202W": 9.7149033e-08,
        "PROSYN-YGL234W": 1.07304452e-07,
        "PROSYN-YGL245W": 2.0217497e-08,
        "PROSYN-YGL253W": 1.956066799e-06,
        "PROSYN-YGL255W": 1.10884397e-07,
        "PROSYN-YGR010W": 4.726653e-09,
        "PROSYN-YGR027C": 7.53117991e-07,
        "PROSYN-YGR043C": 1.6350009339e-05,
        "PROSYN-YGR060W": 3.5162759e-08,
        "PROSYN-YGR061C": 4.1406326e-08,
        "PROSYN-YGR076C": 8.02656e-10,
        "PROSYN-YGR084C": 8.02656e-10,
        "PROSYN-YGR094W_c": 9.4724732e-08,
        "PROSYN-YGR118W": 7.53117991e-07,
        "PROSYN-YGR157W": 1.7497349e-08,
        "PROSYN-YGR165W": 8.02656e-10,
        "PROSYN-YGR175C": 3.1101835e-08,
        "PROSYN-YGR180C": 3.3510046e-08,
        "PROSYN-YGR183C": 2.10728884e-07,
        "PROSYN-YGR185C": 1.4417309e-07,
        "PROSYN-YGR191W": 1.4254104e-08,
        "PROSYN-YGR193C": 4.1709939e-08,
        "PROSYN-YGR204W": 6.0116335186e-05,
        "PROSYN-YGR208W": 1.23094496e-07,
        "PROSYN-YGR214W": 7.53117991e-07,
        "PROSYN-YGR215W": 8.02656e-10,
        "PROSYN-YGR220C": 8.02656e-10,
        "PROSYN-YGR240C": 6.4969112e-07,
        "PROSYN-YGR244C": 1.53462957e-07,
        "PROSYN-YGR256W": 2.206651695e-05,
        "PROSYN-YGR260W": 1.953509e-09,
        "PROSYN-YGR264C": 4.2974927e-08,
        "PROSYN-YGR267C": 1.2881082e-08,
        "PROSYN-YGR277C": 7.181307e-09,
        "PROSYN-YHL004W": 8.02656e-10,
        "PROSYN-YHL011C": 2.5032353e-08,
        "PROSYN-YHL012W": 5.3606276e-08,
        "PROSYN-YHL015W": 7.53117991e-07,
        "PROSYN-YHL033C": 7.53117991e-07,
        "PROSYN-YHR001W-A": 2.10728884e-07,
        "PROSYN-YHR007C": 3.4011928e-08,
        "PROSYN-YHR010W": 7.53117991e-07,
        "PROSYN-YHR011W": 7.7293372e-08,
        "PROSYN-YHR013C": 5.6302782e-08,
        "PROSYN-YHR018C": 1.44505307e-07,
        "PROSYN-YHR019C": 1.49743142e-07,
        "PROSYN-YHR020W": 6.5689965e-08,
        "PROSYN-YHR025W": 7.2247952e-08,
        "PROSYN-YHR042W": 3.4011928e-08,
        "PROSYN-YHR051W": 2.57417163e-07,
        "PROSYN-YHR059W": 8.02656e-10,
        "PROSYN-YHR072W": 6.014181e-09,
        "PROSYN-YHR074W_c": 9.516009e-09,
        "PROSYN-YHR144C": 8.40234e-10,
        "PROSYN-YHR147C": 8.02656e-10,
        "PROSYN-YHR162W": 2.8879708e-08,
        "PROSYN-YHR163W": 2.267168e-07,
        "PROSYN-YHR190W": 6.8126137e-08,
        "PROSYN-YHR208W": 9.6593182e-08,
        "PROSYN-YIL020C": 4.712535e-09,
        "PROSYN-YIL053W": 7.079589546e-06,
        "PROSYN-YIL066C": 3.3510046e-08,
        "PROSYN-YIL074C": 1.788685065e-06,
        "PROSYN-YIL078W": 1.57821569e-07,
        "PROSYN-YIL083C": 1.0523393e-08,
        "PROSYN-YIL094C": 1.90022319e-07,
        "PROSYN-YIL111W": 2.57417163e-07,
        "PROSYN-YIL116W": 1.03479412e-07,
        "PROSYN-YIL125W": 4.6932525e-08,
        "PROSYN-YIL133C": 7.53117991e-07,
        "PROSYN-YIL148W": 7.53117991e-07,
        "PROSYN-YIR031C": 2.93333333e-07,
        "PROSYN-YIR034C": 1.82312273e-07,
        "PROSYN-YJL026W": 3.3510046e-08,
        "PROSYN-YJL045W": 7.9213764e-08,
        "PROSYN-YJL052W": 4.25113674e-07,
        "PROSYN-YJL088W": 1.62960873e-07,
        "PROSYN-YJL096W": 8.02656e-10,
        "PROSYN-YJL097W": 3.276143e-08,
        "PROSYN-YJL121C": 6.85005035e-07,
        "PROSYN-YJL130C": 1.66225696e-07,
        "PROSYN-YJL137C": 2.4938e-10,
        "PROSYN-YJL166W": 2.10728884e-07,
        "PROSYN-YJL167W": 1.92726902e-07,
        "PROSYN-YJL189W": 7.53117991e-07,
        "PROSYN-YJL190C": 7.53117991e-07,
        "PROSYN-YJR016C": 1.45832581e-07,
        "PROSYN-YJR049C": 4.330776e-09,
        "PROSYN-YJR057W": 1.546704e-09,
        "PROSYN-YJR073C": 5.5955825e-08,
        "PROSYN-YJR077C": 1.948595648e-06,
        "PROSYN-YJR095W": 2.28458802e-07,
        "PROSYN-YJR101W": 8.02656e-10,
        "PROSYN-YJR103W": 5.3857833e-08,
        "PROSYN-YJR105W": 2.5854375e-08,
        "PROSYN-YJR109C": 6.054499e-08,
        "PROSYN-YJR113C": 8.02656e-10,
        "PROSYN-YJR121W": 2.80008843e-07,
        "PROSYN-YJR123W": 7.53117991e-07,
        "PROSYN-YJR130C": 2.078671e-09,
        "PROSYN-YJR137C": 1.53455085e-07,
        "PROSYN-YJR139C": 2.89363702e-07,
        "PROSYN-YJR145C": 7.53117991e-07,
        "PROSYN-YJR148W": 3.006749e-09,
        "PROSYN-YKL001C": 1.37649813e-07,
        "PROSYN-YKL003C": 8.02656e-10,
        "PROSYN-YKL004W": 1.4622682e-08,
        "PROSYN-YKL006W": 7.53117991e-07,
        "PROSYN-YKL008C": 1.194426e-09,
        "PROSYN-YKL016C": 9.3336281e-08,
        "PROSYN-YKL024C_c": 3.71652e-09,
        "PROSYN-YKL029C": 2.3349467e-08,
        "PROSYN-YKL060C": 8.967467304e-06,
        "PROSYN-YKL067W": 6.5075995e-08,
        "PROSYN-YKL085W": 1.99145956e-07,
        "PROSYN-YKL088W": 2.722705e-09,
        "PROSYN-YKL120W": 5.3787114e-08,
        "PROSYN-YKL138C": 8.02656e-10,
        "PROSYN-YKL141W": 7.9213764e-08,
        "PROSYN-YKL156W": 7.53117991e-07,
        "PROSYN-YKL167C": 8.02656e-10,
        "PROSYN-YKL170W": 8.02656e-10,
        "PROSYN-YKL180W": 7.53117991e-07,
        "PROSYN-YKL181W": 2.5032353e-08,
        "PROSYN-YKL182W": 1.76802335e-07,
        "PROSYN-YKL211C": 5.8993274e-08,
        "PROSYN-YKL216W": 1.6443956e-08,
        "PROSYN-YKR006C": 8.02656e-10,
        "PROSYN-YKR039W_rm": 1.1658426e-08,
        "PROSYN-YKR052C": 1.12548e-09,
        "PROSYN-YKR057W": 7.53117991e-07,
        "PROSYN-YKR067W_rm": 6.627575e-09,
        "PROSYN-YKR072C": 2.722705e-09,
        "PROSYN-YKR080W": 5.9841091353e-05,
        "PROSYN-YKR085C": 8.02656e-10,
        "PROSYN-YLL018C": 6.3804538e-08,
        "PROSYN-YLL041C": 7.9213764e-08,
        "PROSYN-YLR027C_c": 1.72097313e-07,
        "PROSYN-YLR029C": 7.53117991e-07,
        "PROSYN-YLR038C": 2.57417163e-07,
        "PROSYN-YLR043C": 8.627849e-09,
        "PROSYN-YLR044C": 6.0434625e-08,
        "PROSYN-YLR058C": 4.408442373e-06,
        "PROSYN-YLR060W": 4.6417391e-08,
        "PROSYN-YLR061W": 7.53117991e-07,
        "PROSYN-YLR075W": 7.53117991e-07,
        "PROSYN-YLR089C": 4.880926e-09,
        "PROSYN-YLR100W": 1.4416904e-08,
        "PROSYN-YLR153C": 8.7457354e-07,
        "PROSYN-YLR167W": 7.53117991e-07,
        "PROSYN-YLR180W": 1.00088965e-07,
        "PROSYN-YLR185W": 7.53117991e-07,
        "PROSYN-YLR258W": 2.4938e-10,
        "PROSYN-YLR287C-A": 7.53117991e-07,
        "PROSYN-YLR295C": 9.3336281e-08,
        "PROSYN-YLR303W": 2.25211126e-07,
        "PROSYN-YLR304C_m": 1.465769311e-06,
        "PROSYN-YLR312W-A": 8.02656e-10,
        "PROSYN-YLR325C": 7.53117991e-07,
        "PROSYN-YLR340W": 7.53117991e-07,
        "PROSYN-YLR342W": 7.2412515e-08,
        "PROSYN-YLR344W": 7.53117991e-07,
        "PROSYN-YLR355C": 1.010530756e-06,
        "PROSYN-YLR359W": 3.14697743e-07,
        "PROSYN-YLR372W": 2.3211081e-08,
        "PROSYN-YLR388W": 7.53117991e-07,
        "PROSYN-YLR395C": 2.57417163e-07,
        "PROSYN-YLR420W": 1.1674903e-08,
        "PROSYN-YLR432W": 2.0722711e-08,
        "PROSYN-YLR439W": 8.02656e-10,
        "PROSYN-YLR441C": 7.53117991e-07,
        "PROSYN-YLR450W": 1.8449803e-08,
        "PROSYN-YML009C": 8.02656e-10,
        "PROSYN-YML024W": 7.53117991e-07,
        "PROSYN-YML025C": 8.02656e-10,
        "PROSYN-YML073C": 7.53117991e-07,
        "PROSYN-YML081C-A": 4.666814e-08,
        "PROSYN-YML106W": 3.5627905e-08,
        "PROSYN-YML120C": 1.68941286e-07,
        "PROSYN-YML126C": 5.2894273e-08,
        "PROSYN-YMR024W": 8.02656e-10,
        "PROSYN-YMR062C": 8.9417503e-08,
        "PROSYN-YMR084W": 5.1641328e-08,
        "PROSYN-YMR105C": 1.7991513e-08,
        "PROSYN-YMR108W": 8.3681127e-08,
        "PROSYN-YMR113W": 0.0,
        "PROSYN-YMR116C": 7.53117991e-07,
        "PROSYN-YMR120C": 2.9198179e-07,
        "PROSYN-YMR143W": 7.53117991e-07,
        "PROSYN-YMR158W": 8.02656e-10,
        "PROSYN-YMR165C": 4.38089e-10,
        "PROSYN-YMR170C": 7.3978955e-07,
        "PROSYN-YMR188C": 8.02656e-10,
        "PROSYN-YMR189W": 3.1842321e-08,
        "PROSYN-YMR193W": 8.02656e-10,
        "PROSYN-YMR194W": 7.53117991e-07,
        "PROSYN-YMR205C": 6.4969112e-07,
        "PROSYN-YMR208W": 1.2400973e-08,
        "PROSYN-YMR217W": 9.0473219e-08,
        "PROSYN-YMR220W": 3.413657e-09,
        "PROSYN-YMR225C": 8.02656e-10,
        "PROSYN-YMR242C": 7.53117991e-07,
        "PROSYN-YMR256C": 2.57417163e-07,
        "PROSYN-YMR261C": 9.344644e-09,
        "PROSYN-YMR267W": 7.101418e-09,
        "PROSYN-YMR272C": 1.4989082e-08,
        "PROSYN-YMR286W": 8.02656e-10,
        "PROSYN-YMR296C": 4.502642e-09,
        "PROSYN-YMR298W": 1.194426e-09,
        "PROSYN-YMR300C": 4.3681301e-08,
        "PROSYN-YMR319C": 4.684992e-09,
        "PROSYN-YNL005C": 8.02656e-10,
        "PROSYN-YNL037C": 9.56723669e-07,
        "PROSYN-YNL071W": 4.1709939e-08,
        "PROSYN-YNL081C": 8.02656e-10,
        "PROSYN-YNL104C_m": 4.832198e-08,
        "PROSYN-YNL137C": 8.02656e-10,
        "PROSYN-YNL162W": 7.53117991e-07,
        "PROSYN-YNL169C": 2.587014e-09,
        "PROSYN-YNL177C": 8.02656e-10,
        "PROSYN-YNL178W": 7.53117991e-07,
        "PROSYN-YNL185C": 8.02656e-10,
        "PROSYN-YNL220W": 3.13783676e-07,
        "PROSYN-YNL241C": 1.642177718e-06,
        "PROSYN-YNL247W": 4.8078804e-08,
        "PROSYN-YNL252C": 8.02656e-10,
        "PROSYN-YNL256W": 2.466876e-09,
        "PROSYN-YNL277W": 9.905933e-09,
        "PROSYN-YNL280C": 5.39148e-10,
        "PROSYN-YNL284C": 8.02656e-10,
        "PROSYN-YNL306W": 8.02656e-10,
        "PROSYN-YNL316C": 3.483042e-09,
        "PROSYN-YNR001C": 1.18249837e-06,
        "PROSYN-YNR016C": 1.53226402e-07,
        "PROSYN-YNR022C": 8.02656e-10,
        "PROSYN-YNR027W": 0.0,
        "PROSYN-YNR043W": 8.3148456e-08,
        "PROSYN-YNR050C": 2.03088105e-07,
        "PROSYN-YOL039W": 7.53117991e-07,
        "PROSYN-YOL040C": 7.53117991e-07,
        "PROSYN-YOL058W": 4.80660883e-07,
        "PROSYN-YOL064C": 2.6196028e-08,
        "PROSYN-YOL077W-A": 4.666814e-08,
        "PROSYN-YOL097C": 4.1268451e-08,
        "PROSYN-YOL120C": 7.53117991e-07,
        "PROSYN-YOL121C": 7.53117991e-07,
        "PROSYN-YOL122C": 5.34829e-10,
        "PROSYN-YOL126C": 1.74985564e-07,
        "PROSYN-YOL127W": 7.53117991e-07,
        "PROSYN-YOL140W": 2.0935579e-08,
        "PROSYN-YOR054C": 2.722705e-09,
        "PROSYN-YOR063W": 7.53117991e-07,
        "PROSYN-YOR065W": 2.10728884e-07,
        "PROSYN-YOR074C": 2.287043e-09,
        "PROSYN-YOR095C": 3.09045967e-07,
        "PROSYN-YOR096W": 7.53117991e-07,
        "PROSYN-YOR128C": 7.034451e-08,
        "PROSYN-YOR130C": 3.255529e-09,
        "PROSYN-YOR136W": 9.56723669e-07,
        "PROSYN-YOR142W": 1.53462957e-07,
        "PROSYN-YOR150W": 8.02656e-10,
        "PROSYN-YOR158W": 8.02656e-10,
        "PROSYN-YOR167C": 7.53117991e-07,
        "PROSYN-YOR168W": 7.2196179e-08,
        "PROSYN-YOR184W": 3.700077065e-06,
        "PROSYN-YOR202W": 2.5098104e-08,
        "PROSYN-YOR209C": 4.4391846e-08,
        "PROSYN-YOR222W": 5.212141e-08,
        "PROSYN-YOR236W_c": 8.5414e-10,
        "PROSYN-YOR245C_rm": 2.20117e-09,
        "PROSYN-YOR253W": 5.6302782e-08,
        "PROSYN-YOR278W": 2.2628345e-08,
        "PROSYN-YOR283W": 9.88655125e-07,
        "PROSYN-YOR293W": 7.53117991e-07,
        "PROSYN-YOR303W": 6.054499e-08,
        "PROSYN-YOR306C": 2.23314e-10,
        "PROSYN-YOR321W": 1.766801e-08,
        "PROSYN-YOR323C": 5.5046114e-08,
        "PROSYN-YOR335C": 8.0923431e-08,
        "PROSYN-YOR347C": 3.211029112e-06,
        "PROSYN-YOR369C": 7.53117991e-07,
        "PROSYN-YOR375C": 2.918385589e-06,
        "PROSYN-YOR388C": 7.983253e-09,
        "PROSYN-YPL013C": 8.02656e-10,
        "PROSYN-YPL028W": 5.2894273e-08,
        "PROSYN-YPL078C": 9.3336281e-08,
        "PROSYN-YPL081W": 7.53117991e-07,
        "PROSYN-YPL090C": 7.53117991e-07,
        "PROSYN-YPL117C": 1.8580633e-08,
        "PROSYN-YPL118W": 8.02656e-10,
        "PROSYN-YPL131W": 7.53117991e-07,
        "PROSYN-YPL143W": 7.53117991e-07,
        "PROSYN-YPL160W": 7.8120301e-08,
        "PROSYN-YPL173W": 8.02656e-10,
        "PROSYN-YPL183W-A": 8.02656e-10,
        "PROSYN-YPL220W": 7.53117991e-07,
        "PROSYN-YPL231W": 1.76802335e-07,
        "PROSYN-YPL252C": 9.88041e-10,
        "PROSYN-YPL262W_c": 2.80034632e-07,
        "PROSYN-YPL262W_m": 1.214496745e-06,
        "PROSYN-YPL271W": 9.3336281e-08,
        "PROSYN-YPL281C": 2.386664816e-06,
        "PROSYN-YPR020W": 4.666814e-08,
        "PROSYN-YPR033C_c": 4.1918116e-08,
        "PROSYN-YPR035W": 2.88581367e-07,
        "PROSYN-YPR043W": 7.53117991e-07,
        "PROSYN-YPR060C": 4.9882626e-08,
        "PROSYN-YPR074C": 1.0507013873e-05,
        "PROSYN-YPR081C": 1.14192665e-07,
        "PROSYN-YPR100W": 8.02656e-10,
        "PROSYN-YPR102C": 7.53117991e-07,
        "PROSYN-YPR113W": 8.92734e-09,
        "PROSYN-YPR127W": 0.0,
        "PROSYN-YPR145W": 1.73777452e-07,
        "PROSYN-YPR159W": 1.6137201e-08,
        "PROSYN-YPR165W": 7.2412515e-08,
        "PROSYN-YPR166C": 8.02656e-10,
        "PROSYN-YPR167C": 8.627849e-09,
        "PROSYN-YPR183W": 1.21431046e-07,
        "PROSYN-YPR191W": 2.10728884e-07,
        "RIBOSYN-ribomito": 8.02656e-10,
        "RIBOSYN-ribonuc": 7.53117991e-07,
        "RIBOSYN-rrna15s_m": 8.02656e-10,
        "RIBOSYN-rrna18s_c": 7.53117991e-07,
        "RIBOSYN-rrna21s_m": 8.02656e-10,
        "RIBOSYN-rrna25s_c": 7.53117991e-07,
        "RIBOSYN-rrna58s_c": 7.53117991e-07,
        "RIBOSYN-rrna5s_c": 7.53117991e-07,
        "RXN-13GS_c_FWD-GSC2RHO1": 0.101630484393213,
        "RXN-16GS_c_FWD-YPR159W": 0.026744933730518,
        "RXN-2OBUTt_c_m_FWD-SPONT": 0.027542584809845,
        "RXN-2OXOADPt_c_m_FWD-YOR222W": 0.016874789101548,
        "RXN-3C3HMPt_c_m_REV-YKL120W": 0.025888716828554,
        "RXN-3DSPHR_r_FWD-YBR265W": 0.000456917847657,
        "RXN-3HACD200_rm_FWD-YJL097W": 0.000456917847657,
        "RXN-3HACD220_rm_FWD-YJL097W": 0.000456917847657,
        "RXN-3HACD240_rm_FWD-YJL097W": 0.000456917847657,
        "RXN-3HACD260_rm_FWD-YJL097W": 0.000228458923828,
        "RXN-3MOPt_c_m_FWD-SPONT": 999.9724574151902,
        "RXN-3MOPt_c_m_REV-SPONT": 1000.0,
        "RXN-3OACE200_rm_FWD-YLR372W": 0.000456917847657,
        "RXN-3OACE220_rm_FWD-YLR372W": 0.000456917847657,
        "RXN-3OACE240_rm_FWD-YLR372W": 0.000456917847657,
        "RXN-3OACE260_rm_FWD-YLR372W": 0.000228458923828,
        "RXN-3OACR200_rm_FWD-YBR159W": 0.000456917847657,
        "RXN-3OACR220_rm_FWD-YBR159W": 0.000456917847657,
        "RXN-3OACR240_rm_FWD-YBR159W": 0.000456917847657,
        "RXN-3OACR260_rm_FWD-YBR159W": 0.000228458923828,
        "RXN-4ABZt_c_e_REV-SPONT": 6.258003261e-06,
        "RXN-4ABZt_c_m_FWD-SPONT": 6.258003261e-06,
        "RXN-5AOPt_c_m_REV-SPONT": 1.210395269e-05,
        "RXN-AASADy_c_FWD-LYS25": 0.016874789101548,
        "RXN-AATA_c_FWD-YGL202W": 0.016874789101548,
        "RXN-ACACT40ir_c_FWD-YPL028W": 0.023802422817517,
        "RXN-ACCOAC_c_FWD-YNR016C": 0.111923642455689,
        "RXN-ACGAM6PS_c_FWD-YFL017C": 0.002402738037236,
        "RXN-ACGAMPM_c_FWD-YEL058W": 0.002402738037236,
        "RXN-ACGK_m_FWD-YER069W": 0.015396745277057,
        "RXN-ACHBS_m_FWD-ILV26": 0.027542584809845,
        "RXN-ACLS_m_FWD-ILV26": 0.041124851117247,
        "RXN-ACOADS160_rm_FWD-YGL055W": 0.008050311815487,
        "RXN-ACOADS180_rm_FWD-YGL055W": 0.002953679298796,
        "RXN-ACONTa_m_FWD-YLR304C_m": 3.065573292634881,
        "RXN-ACONTb_m_FWD-YLR304C_m": 3.065573292634881,
        "RXN-ACOTAi_m_FWD-YOL140W": 0.015396745277057,
        "RXN-ACS_c_FWD-YLR153C": 0.375343995446988,
        "RXN-ADK1_c_FWD-YDL166C": 0.891962665872471,
        "RXN-ADK1_m_FWD-YER170W": 6.258003261e-06,
        "RXN-ADNK1_c_FWD-YJR105W": 0.013159855042367,
        "RXN-ADPATPt_c_m_FWD-YBR085W": 30.323990284140297,
        "RXN-ADPt_c_n_FWD-SPONT": 1000.0,
        "RXN-ADPt_c_n_REV-SPONT": 1000.0,
        "RXN-ADSK_c_FWD-YKL001C": 0.025336251675959,
        "RXN-ADSL1r_c_FWD-YLR359W": 0.0217844263851,
        "RXN-ADSL2i_c_FWD-YLR359W": 0.009128960004523,
        "RXN-ADSS_c_FWD-YNL220W": 0.0217844263851,
        "RXN-AFAT_c_FWD-YDL045C": 1.91466381e-06,
        "RXN-AGPAT_rm_FWD-YDL052C": 0.006229325058133,
        "RXN-AGPRi_m_FWD-YER069W": 0.015396745277057,
        "RXN-AHCYSt_c_rm_REV-SPONT": 0.009190006815435,
        "RXN-AHCi_c_FWD-YER043C": 0.013159855042367,
        "RXN-AICART_c_FWD-YMR120C": 0.025990838367977,
        "RXN-AIRC1_c_FWD-YOR128C": 0.009128960004523,
        "RXN-AKGDH_m_FWD-KGDCPLX": 2.858294044165111,
        "RXN-AKGMALta_m_FWD-YOR222W": 0.138938379768384,
        "RXN-AKP1_c_FWD-YDR481C": 6.258003261e-06,
        "RXN-ALAS_m_FWD-YDR232W": 1.210395269e-05,
        "RXN-ALATA_L_m_REV-YLR089C": 0.033026251732864,
        "RXN-ALATRS_c_FWD-YOR335C": 0.033026251732864,
        "RXN-ALAt_c_m_FWD-SPONT": 0.033026251732864,
        "RXN-ALDD2x_c_FWD-YMR170C": 0.332905297564716,
        "RXN-AMETt_c_rm_FWD-SPONT": 0.009190006815435,
        "RXN-AMPt_c_l_REV-SPONT": 2.03218201e-07,
        "RXN-AMPt_c_rm_FWD-SPONT": 1000.0,
        "RXN-AMPt_c_rm_REV-SPONT": 1000.0,
        "RXN-ANPRT_c_FWD-YDR354W": 0.004944755905154,
        "RXN-ANS_c_FWD-TRP23": 0.004944755905154,
        "RXN-ARGSL_c_FWD-YHR018C": 0.015396745277057,
        "RXN-ARGSS_c_FWD-YOL058W": 0.015396745277057,
        "RXN-ARGTRS_c_FWD-YDR341C": 0.015396745277057,
        "RXN-ASAD_c_FWD-YDR158W": 0.06510683302541,
        "RXN-ASNS1_c_FWD-YPR145W": 0.020503176363296,
        "RXN-ASNTRS_c_FWD-YHR019C": 0.020503176363296,
        "RXN-ASPCT_c_FWD-YJL130C": 0.008948536937949,
        "RXN-ASPK_c_FWD-YER052C": 0.06510683302541,
        "RXN-ASPTA_c_REV-YLR027C_c": 0.158853409852586,
        "RXN-ASPTRS_c_FWD-YLL018C": 0.017984731859251,
        "RXN-ATPASEP2e_c_FWD-YGL008C": 0.251195720291009,
        "RXN-ATPM_c_FWD-SPONT": 1.0,
        "RXN-ATPPRT_c_FWD-YER055C": 0.016861878363454,
        "RXN-ATPS_m_FWD-ATPSCPLX": 9.153566817117744,
        "RXN-ATPt_c_l_FWD-SPONT": 2.03218201e-07,
        "RXN-BPNT_c_FWD-YOL064C": 0.025336251675959,
        "RXN-C14STR_c_FWD-YNL280C": 0.003967020823421,
        "RXN-C24STR_r_FWD-YGL012W": 0.003967020823421,
        "RXN-C3STDH1_c_FWD-YGL001C": 0.003967020823421,
        "RXN-C3STDH2_c_FWD-YGL001C": 0.003967020823421,
        "RXN-C3STKR1_c_FWD-YLR100W": 0.003967020823421,
        "RXN-C3STKR2_c_FWD-YLR100W": 0.003967020823421,
        "RXN-C4STMO1_c_FWD-YGR060W": 0.003967020823421,
        "RXN-C4STMO2_c_FWD-YGR060W": 0.003967020823421,
        "RXN-C4STMO3_c_FWD-YGR060W": 0.003967020823421,
        "RXN-C4STMO4_c_FWD-YGR060W": 0.003967020823421,
        "RXN-CA2tps_c_e_FWD-YOL122C": 0.000128844253705,
        "RXN-CBL_c_FWD-YFR055W": 0.017102446206312,
        "RXN-CBPS_c_FWD-CPA12": 0.024345282215006,
        "RXN-CDPDAGS_rm_FWD-YBR029C": 0.005871547485587,
        "RXN-CERH124B_r_FWD-YMR272C": 4.5691784766e-05,
        "RXN-CERH126B_r_FWD-YMR272C": 4.5691784766e-05,
        "RXN-CERH2A24_r_FWD-YMR272C": 9.1383569531e-05,
        "RXN-CERH2A26_r_FWD-YMR272C": 9.1383569531e-05,
        "RXN-CERH324_r_FWD-YMR272C": 4.5691784766e-05,
        "RXN-CERH326_r_FWD-YMR272C": 4.5691784766e-05,
        "RXN-CERS124_r_FWD-LIP1LAC1": 9.1383569531e-05,
        "RXN-CERS126_r_FWD-LIP1LAC1": 9.1383569531e-05,
        "RXN-CERS2A24_r_FWD-LIP1LAC1": 0.000137075354297,
        "RXN-CERS2A26_r_FWD-LIP1LAC1": 0.000137075354297,
        "RXN-CERt_g_r_FWD-SPONT": 0.000456917847657,
        "RXN-CHLSTI_c_FWD-UNKNOWN": 0.003967020823421,
        "RXN-CHORM_c_FWD-YPR060C": 0.02570858813638,
        "RXN-CHORS_c_FWD-YGL148W": 0.030653344041534,
        "RXN-CHTNS_c_FWD-YBR038W": 0.002402738037236,
        "RXN-CITICITt_c_m_FWD-YBR291C": 0.132,
        "RXN-CITMALta_m_FWD-YBR291C": 0.132,
        "RXN-CMPt_c_rm_REV-SPONT": 0.005871547485587,
        "RXN-CO2t_c_e_FWD-SPONT": 1000.0,
        "RXN-CO2t_c_e_REV-SPONT": 982.5544575171749,
        "RXN-CO2t_c_m_REV-SPONT": 9.127525986346258,
        "RXN-CO2t_c_mm_REV-SPONT": 0.003886588611026,
        "RXN-CO2t_c_n_REV-SPONT": 0.255750582624986,
        "RXN-CO2t_c_r_REV-SPONT": 0.000456917847657,
        "RXN-CO2t_c_rm_REV-SPONT": 0.001599212466799,
        "RXN-COAt_c_r_REV-SPONT": 0.000913835695314,
        "RXN-COAt_c_rm_REV-SPONT": 0.015857025390725,
        "RXN-COBALT2t_c_e_FWD-SPONT": 8.13349442e-07,
        "RXN-CPPPGO_c_FWD-YDR044W": 9.9292331e-08,
        "RXN-CS_m_FWD-YNR001C": 3.065573292634881,
        "RXN-CTPS2_c_FWD-YJR103W": 0.004182124801085,
        "RXN-CTPt_c_rm_FWD-SPONT": 0.005871547485587,
        "RXN-CUtps_c_e_FWD-YOL122C": 1.2182739166e-05,
        "RXN-CYSS_c_FWD-YLR303W": 0.025336251675959,
        "RXN-CYSTRS_c_FWD-YNL247W": 0.008214874560583,
        "RXN-CYTK1_c_FWD-UNKNOWN": 0.005890478394651,
        "RXN-CYTK2_c_REV-UNKNOWN": 0.000378105183304,
        "RXN-DAGt_c_l_REV-SPONT": 0.000175831051036,
        "RXN-DAGt_c_rm_FWD-SPONT": 0.000175831051036,
        "RXN-DAGt_gm_rm_FWD-SPONT": 0.000456917847657,
        "RXN-DCMPDA_c_FWD-YHR144C": 0.000378105183304,
        "RXN-DDPA_c_FWD-YBR249C": 0.030653344041534,
        "RXN-DGAT_l_FWD-YOR245C_l": 2.03218201e-07,
        "RXN-DGAT_rm_FWD-YOR245C_rm": 0.000990526471239,
        "RXN-DHAD1_m_FWD-YJR016C": 0.041124851117247,
        "RXN-DHAD2_m_FWD-YJR016C": 0.027542584809845,
        "RXN-DHFRi_c_FWD-YOR236W_c": 0.000384363186565,
        "RXN-DHFS_1_c_FWD-YMR113W": 6.258003261e-06,
        "RXN-DHNPA2i_m_FWD-YNL256W": 6.258003261e-06,
        "RXN-DHNPTt_c_m_FWD-SPONT": 6.258003261e-06,
        "RXN-DHORDfum_c_FWD-YKL216W": 0.008948536937949,
        "RXN-DHORTS_c_REV-YLR420W": 0.008948536937949,
        "RXN-DHPTt_c_m_REV-SPONT": 6.258003261e-06,
        "RXN-DHQS_c_FWD-YDR127W": 0.030653344041534,
        "RXN-DHQTi_c_FWD-YDR127W": 0.030653344041534,
        "RXN-DICAT7_c_FWD-SPONT": 1.28344407e-07,
        "RXN-DMATT_c_FWD-YJL167W": 0.007934140939172,
        "RXN-DOLPMMT_r_FWD-PMT35": 0.065492779202469,
        "RXN-DOLPMT_c_FWD-YPR183W": 0.065492779202469,
        "RXN-DOLPt_c_r_REV-SPONT": 0.065492779202469,
        "RXN-DPCOAK_c_FWD-UNKNOWN": 1.8872406359e-05,
        "RXN-DPMVD_c_FWD-YNR043W": 0.023802422817517,
        "RXN-DTMPK_c_FWD-YJR057W": 0.000378105183304,
        "RXN-ECOAR200_rm_FWD-YDL015C": 0.000456917847657,
        "RXN-ECOAR220_rm_FWD-YDL015C": 0.000456917847657,
        "RXN-ECOAR240_rm_FWD-YDL015C": 0.000456917847657,
        "RXN-ECOAR260_rm_FWD-YDL015C": 0.000228458923828,
        "RXN-ENO_c_FWD-YPL281C": 2.434546072443022,
        "RXN-ERGSTt_c_r_FWD-SPONT": 0.003158384487001,
        "RXN-ERGSTt_r_rm_FWD-SPONT": 0.00080863633642,
        "RXN-ERGTETROLt_c_r_FWD-SPONT": 0.003967020823421,
        "RXN-EX_4abz_e_REV-SPONT": 6.258003261e-06,
        "RXN-EX_ca2_e_REV-SPONT": 0.000128844253705,
        "RXN-EX_co2_e_FWD-SPONT": 1000.0,
        "RXN-EX_co2_e_REV-SPONT": 982.5544575171749,
        "RXN-EX_cobalt2_e_REV-SPONT": 8.13349442e-07,
        "RXN-EX_cu2_e_REV-SPONT": 1.2182739166e-05,
        "RXN-EX_fe2_e_REV-SPONT": 6.8437790383e-05,
        "RXN-EX_gcald_e_FWD-SPONT": 6.258003261e-06,
        "RXN-EX_glc__D_e_REV-SPONT": 13.200000000000001,
        "RXN-EX_glyc_e_FWD-SPONT": 19.30391425621638,
        "RXN-EX_h2o_e_REV-SPONT": 0.197818591085109,
        "RXN-EX_h_e_FWD-SPONT": 1000.0,
        "RXN-EX_h_e_REV-SPONT": 999.8527827780754,
        "RXN-EX_inost_e_REV-SPONT": 0.001277906219254,
        "RXN-EX_k_e_REV-SPONT": 0.060483760507216,
        "RXN-EX_mg2_e_REV-SPONT": 0.00640442266933,
        "RXN-EX_mn2_e_REV-SPONT": 9.924022459e-06,
        "RXN-EX_nac_e_REV-SPONT": 0.000604627823535,
        "RXN-EX_nh4_e_REV-SPONT": 0.568271336290507,
        "RXN-EX_o2_e_REV-SPONT": 7.585282847134692,
        "RXN-EX_pi_e_REV-SPONT": 0.035448765636601,
        "RXN-EX_pnto__R_e_REV-SPONT": 1.8930909064e-05,
        "RXN-EX_pydxn_e_REV-SPONT": 1.253601858e-05,
        "RXN-EX_ribflv_e_REV-SPONT": 0.000100491111142,
        "RXN-EX_so4_e_REV-SPONT": 0.028459202239652,
        "RXN-EX_thm_e_REV-SPONT": 4.56777186e-07,
        "RXN-EX_zn2_e_REV-SPONT": 0.000180768613751,
        "RXN-FACOAL161_l_FWD-YMR246W": 8.97658e-08,
        "RXN-FACOAL180_l_FWD-YMR246W": 5.389365e-08,
        "RXN-FACOAL181_l_FWD-YMR246W": 5.9558751e-08,
        "RXN-FBA_c_FWD-YKL060C": 10.277783444385564,
        "RXN-FCLT_m_FWD-YOR176W": 9.9292331e-08,
        "RXN-FDH_c_FWD-YOR388C": 0.132,
        "RXN-FE2t_c_e_FWD-YMR319C": 6.8437790383e-05,
        "RXN-FE2t_c_m_FWD-YKR052C": 9.9292331e-08,
        "RXN-FECOOR_m_FWD-FECOORCPLX1": 7.530001495160571,
        "RXN-FECRq6_m_FWD-FECRq6CPLX": 15.060002990321141,
        "RXN-FMNH_c_REV-YDL024C": 2.155024867e-06,
        "RXN-FMNRx2_c_FWD-YLR011W": 3.6450087e-08,
        "RXN-FOLD3_m_FWD-YNL256W": 6.258003261e-06,
        "RXN-FORt_c_m_FWD-SPONT": 0.020417153858225,
        "RXN-FRDPt_c_m_FWD-SPONT": 9.9292331e-08,
        "RXN-FTHFL_c_REV-YGR204W": 0.107609567315093,
        "RXN-FTHFL_m_REV-YBR084W": 0.020417153858225,
        "RXN-FUM_c_FWD-YPL262W_c": 0.17831013166668,
        "RXN-FUM_m_FWD-YPL262W_m": 2.858281940212422,
        "RXN-G3PAT_rm_FWD-YKR067W_rm": 0.006229325058133,
        "RXN-G3PD1r_c_FWD-YDL022W": 19.310143581274517,
        "RXN-G3PT_c_FWD-YIL053W": 19.30391425621638,
        "RXN-G5SADr_c_FWD-UNKNOWN": 0.010957921127539,
        "RXN-G5SDy_c_FWD-YOR323C": 0.010957921127539,
        "RXN-G6PDH2i_c_FWD-YNL241C": 7.904477003693831,
        "RXN-GALUi_c_FWD-YHL012W": 0.17982905931426,
        "RXN-GAPD_c_FWD-YJL052W": 3.851261915593819,
        "RXN-GARFT_c_FWD-YDR408C": 0.009128960004523,
        "RXN-GCALDt_c_e_REV-SPONT": 6.258003261e-06,
        "RXN-GCALDt_c_m_REV-SPONT": 6.258003261e-06,
        "RXN-GF6PTA_c_FWD-YMR084W": 0.002402738037236,
        "RXN-GHMT2r_c_FWD-YLR058C": 0.173369772119576,
        "RXN-GHMT2r_m_REV-YBR263W": 0.057703340795801,
        "RXN-GK2_c_FWD-YDR454C": 0.004206411982877,
        "RXN-GLCt_c_e_FWD-YDR387C": 13.200000000000001,
        "RXN-GLNS_c_FWD-YPR035W": 0.108645510739652,
        "RXN-GLNTRS_c_FWD-YOR168W": 0.012336595238964,
        "RXN-GLU5K_c_FWD-YDR300C": 0.010957921127539,
        "RXN-GLUDy_c_FWD-YOR375C": 1.827384190011549,
        "RXN-GLUPRT_c_FWD-YMR300C": 0.009128960004523,
        "RXN-GLUTRS_c_FWD-GUS1ARC1": 0.019706939721401,
        "RXN-GLUt_c_m_FWD-YBR104W": 0.079055876575671,
        "RXN-GLYC3Pt_c_rm_FWD-SPONT": 0.006229325058133,
        "RXN-GLYCL_m_FWD-GCV123LPD1": 0.078120494654026,
        "RXN-GLYCt_e_FWD-YFL054C": 19.30391425621638,
        "RXN-GLYGS_c_FWD-GSY2GLG2": 0.048997617398255,
        "RXN-GLYTRS_c_FWD-YPR081C": 0.028404872712536,
        "RXN-GLYt_c_m_FWD-YDL119C": 0.135835939402517,
        "RXN-GMPS2_c_FWD-YMR217W": 0.004206411982877,
        "RXN-GND_c_FWD-YGR256W": 7.904477003693831,
        "RXN-GRTT_c_FWD-YJL167W": 0.007934140939172,
        "RXN-GTPCI_c_FWD-YGR267C": 6.258003261e-06,
        "RXN-H2Ot_c_e_FWD-SPONT": 0.197818591085109,
        "RXN-H2Ot_c_l_FWD-SPONT": 0.000176034269237,
        "RXN-H2Ot_c_m_FWD-SPONT": 964.6125662434746,
        "RXN-H2Ot_c_m_REV-SPONT": 1000.0,
        "RXN-H2Ot_c_n_FWD-SPONT": 0.255750582624986,
        "RXN-H2Ot_c_r_REV-SPONT": 0.004606705810141,
        "RXN-H2Ot_c_rm_REV-SPONT": 0.023249417122818,
        "RXN-HACNH_m_FWD-YDR234W": 0.016874789101548,
        "RXN-HCITR_m_FWD-YDR234W": 0.016874789101548,
        "RXN-HCITS_m_FWD-YDL131W": 0.016874789101548,
        "RXN-HCO3E_n_FWD-UNKNOWN": 0.255750582624986,
        "RXN-HCO3t_c_n_REV-SPONT": 0.255750582624986,
        "RXN-HDCAt_c_l_REV-SPONT": 3.3265195858e-05,
        "RXN-HDCEAt_c_l_REV-SPONT": 9.753637544e-05,
        "RXN-HDCOAt_c_l_FWD-SPONT": 2.293617e-08,
        "RXN-HDCOAt_c_rm_REV-SPONT": 2.293617e-08,
        "RXN-HEME4_c_FWD-SPONT": 1.26024667e-06,
        "RXN-HEMEAt_c_m_FWD-SPONT": 9.9292331e-08,
        "RXN-HEMEOS_m_FWD-YPL172C": 9.9292331e-08,
        "RXN-HEX1_c_FWD-YCL040W": 1.984070024187031,
        "RXN-HEX1_c_FWD-YGL253W": 11.21592997581297,
        "RXN-HICITD_m_FWD-YIL094C": 0.016874789101548,
        "RXN-HISTD_c_FWD-YCL030C": 0.016861878363454,
        "RXN-HISTP_c_FWD-YFR025C": 0.016861878363454,
        "RXN-HISTRS_c_FWD-YPR033C_c": 0.016861878363454,
        "RXN-HMGCOAR_c_FWD-YLR450W": 0.023802422817517,
        "RXN-HMGCOAS_c_FWD-YML126C": 0.023802422817517,
        "RXN-HOMOX_m_FWD-COX15ARH1YAH1": 9.9292331e-08,
        "RXN-HPPK2_m_FWD-YNL256W": 6.258003261e-06,
        "RXN-HSDy_c_FWD-YJR139C": 0.06510683302541,
        "RXN-HSERTA_c_FWD-YNL277W": 0.017102446206312,
        "RXN-HSK_c_FWD-YHR025W": 0.048004386819097,
        "RXN-HSTPT_c_FWD-YIL116W": 0.016861878363454,
        "RXN-HXCCOAt_c_r_FWD-SPONT": 0.000228458923828,
        "RXN-HXCCOAt_c_rm_REV-SPONT": 0.000228458923828,
        "RXN-Ht_c_l_REV-SPONT": 0.000176034269237,
        "RXN-Ht_c_n_REV-SPONT": 0.255750582624986,
        "RXN-Ht_c_r_REV-SPONT": 0.056462134721251,
        "RXN-Ht_c_rm_FWD-SPONT": 0.002017980432912,
        "RXN-Ht_m_mm_FWD-SPONT": 0.007773177222052,
        "RXN-ICDHx_m_FWD-IDH12": 2.933573292634882,
        "RXN-ICL_1_c_FWD-YER065C": 0.132,
        "RXN-IG3PS_c_FWD-YBR248C": 0.016861878363454,
        "RXN-IGPDH_c_FWD-YOR202W": 0.016861878363454,
        "RXN-IGPS_c_FWD-TRP23": 0.004944755905154,
        "RXN-ILETA_c_REV-YJR148W": 0.027542584809845,
        "RXN-ILETRS_c_FWD-YBL076C": 0.027542584809845,
        "RXN-IMPC_c_FWD-YMR120C": 0.025990838367977,
        "RXN-IMPD_c_FWD-YLR432W": 0.004206411982877,
        "RXN-INOSTt_c_rm_FWD-SPONT": 0.001277906219254,
        "RXN-INOSTtps_e_FWD-YDR497C": 0.001277906219254,
        "RXN-IPCS_g_FWD-KEI1AUR1": 0.000456917847657,
        "RXN-IPDDI_c_FWD-YPL117C": 0.007934140939172,
        "RXN-IPMD_c_FWD-YCL018W": 0.025888716828554,
        "RXN-IPPMIa_c_REV-YGL009C": 0.025888716828554,
        "RXN-IPPMIb_c_REV-YGL009C": 0.025888716828554,
        "RXN-IPPS_m_FWD-YNL104C_m": 0.025888716828554,
        "RXN-KARA1i_m_FWD-YLR355C": 0.041124851117247,
        "RXN-KARA2i_m_FWD-YLR355C": 0.027542584809845,
        "RXN-Ktps_e_FWD-YDR456W": 0.060483760507216,
        "RXN-LEUTA_c_REV-YJR148W": 0.025888716828554,
        "RXN-LEUTRS_c_FWD-YPL160W": 0.025888716828554,
        "RXN-LNS14DMy_c_FWD-ERG11NCP1": 0.003967020823421,
        "RXN-LNSTLS_c_FWD-YHR072W": 0.003967020823421,
        "RXN-LYSTRS_c_FWD-YDR037W": 0.016874789101548,
        "RXN-MALCOAt_c_rm_FWD-SPONT": 0.001599212466799,
        "RXN-MALS_c_FWD-YIR031C": 0.132,
        "RXN-MAN1PT_c_FWD-YDL055C": 0.065492779202469,
        "RXN-MAN6PI_c_REV-YER003C": 0.065492779202469,
        "RXN-MANNANt_c_r_REV-SPONT": 0.065492779202469,
        "RXN-MDH_c_FWD-YOL126C": 0.039371751898296,
        "RXN-MDH_m_FWD-YKL085W": 3.065573292634881,
        "RXN-ME2_m_FWD-YKL029C": 0.063647027345924,
        "RXN-METAT_c_FWD-YLR180W": 0.013159855042367,
        "RXN-METB1_c_FWD-YJR130C": 0.017102446206312,
        "RXN-METS_c_FWD-YER091C": 0.030262301248679,
        "RXN-METTRS_c_FWD-MES1ARC1": 0.017102446206312,
        "RXN-MEVK1_c_FWD-YMR208W": 0.023802422817517,
        "RXN-MG2tps_c_e_FWD-YGR191W": 0.00640442266933,
        "RXN-MN2tps_c_e_FWD-YGR191W": 9.924022459e-06,
        "RXN-MTHFC_c_FWD-YGR204W": 0.142729365687593,
        "RXN-MTHFC_m_FWD-YBR084W": 0.020417153858225,
        "RXN-MTHFD2i_c_FWD-YKR080W": 13.464245554424476,
        "RXN-MTHFD_c_REV-YGR204W": 13.321516188736883,
        "RXN-MTHFD_m_FWD-YBR084W": 0.020417153858225,
        "RXN-MTHFR3_c_FWD-YGL125W": 0.030262301248679,
        "RXN-NACt_c_e_FWD-YGR260W": 0.000604627823535,
        "RXN-NADHq6_m_FWD-YML120C": 12.060772513170772,
        "RXN-NADHt_c_rm_FWD-SPONT": 0.011003991114282,
        "RXN-NADK_c_FWD-YJR049C": 0.000324808205852,
        "RXN-NADPHt_c_r_FWD-SPONT": 0.009030644481218,
        "RXN-NADPHt_c_rm_FWD-SPONT": 0.003198424933598,
        "RXN-NADPt_c_r_FWD-SPONT": 999.9909693555188,
        "RXN-NADPt_c_r_REV-SPONT": 1000.0,
        "RXN-NADPt_c_rm_REV-SPONT": 0.003198424933598,
        "RXN-NADS2_c_FWD-YHR074W_c": 0.000604627823535,
        "RXN-NADt_c_rm_REV-SPONT": 0.011003991114282,
        "RXN-NAMNPP_c_FWD-YOR209C": 0.000604627823535,
        "RXN-NDPK1_c_FWD-YKL067W": 0.807754564112723,
        "RXN-NDPK2_c_FWD-YKL067W": 0.191180334289444,
        "RXN-NDPK3_c_FWD-YKL067W": 0.005257136999892,
        "RXN-NDPK4_c_FWD-YKL067W": 0.000378105183304,
        "RXN-NDPK5_c_FWD-YKL067W": 0.000255236473105,
        "RXN-NDPK7_c_FWD-YKL067W": 0.000255236211456,
        "RXN-NDPK8_c_FWD-YKL067W": 0.004584515820493,
        "RXN-NH4t_c_e_FWD-YDR384C": 0.568271336290507,
        "RXN-NH4t_c_m_REV-SPONT": 0.135823835449827,
        "RXN-NNATi_c_FWD-YGR010W": 0.000604627823535,
        "RXN-O2t_c_e_FWD-SPONT": 7.585282847134692,
        "RXN-O2t_c_m_FWD-SPONT": 7.530001842683728,
        "RXN-O2t_c_r_FWD-SPONT": 1000.0,
        "RXN-O2t_c_r_REV-SPONT": 999.9953932941899,
        "RXN-O2t_c_rm_FWD-SPONT": 0.011003991114282,
        "RXN-OCBT_c_FWD-YJL088W": 0.015396745277057,
        "RXN-OCDCAt_c_l_REV-SPONT": 9.26976142e-06,
        "RXN-OCDCEAt_c_l_REV-SPONT": 3.5759718319e-05,
        "RXN-ODECOAt_c_l_REV-SPONT": 1.8208115e-08,
        "RXN-ODECOAt_c_rm_FWD-SPONT": 1.8208115e-08,
        "RXN-OMCDC_c_FWD-YJR148W": 0.025888716828554,
        "RXN-OMPDC_c_FWD-YEL021W": 0.008948536937949,
        "RXN-ORNTACi_m_FWD-YMR062C": 0.015396745277057,
        "RXN-ORNtpa_m_FWD-YOR130C": 0.015396745277057,
        "RXN-ORPT_c_REV-YML106W": 0.008948536937949,
        "RXN-P5CR_c_FWD-YER023W": 0.010957921127539,
        "RXN-PAILS_rm_FWD-YPR113W": 0.001277906219254,
        "RXN-PAILt_c_rm_REV-SPONT": 0.000820988371598,
        "RXN-PAILt_gm_rm_REV-SPONT": 0.000456917847657,
        "RXN-PAPSR_c_FWD-MET16TRX1": 0.025336251675959,
        "RXN-PAP_rm_FWD-YMR165C": 0.000357777572546,
        "RXN-PC_c_FWD-YBR218C": 0.11948165795429,
        "RXN-PCt_c_rm_REV-SPONT": 0.003063335605145,
        "RXN-PDH_m_FWD-PDHCPLX": 3.108336798564984,
        "RXN-PDMEMT_rm_FWD-YJR073C": 0.003063335605145,
        "RXN-PEMT_rm_FWD-YGR157W": 0.003063335605145,
        "RXN-PEt_c_rm_REV-SPONT": 0.000823253005881,
        "RXN-PEt_mm_rm_FWD-SPONT": 0.003886588611026,
        "RXN-PFK_c_FWD-PFK12": 10.277783444385564,
        "RXN-PGCD_c_FWD-YIL074C": 1.416715843150797,
        "RXN-PGI_c_FWD-YBR196C": 5.113237913199636,
        "RXN-PGK_c_FWD-YCR012W": 3.851261915593819,
        "RXN-PGL_c_FWD-YHR163W": 7.904477003693831,
        "RXN-PGMT_c_FWD-YMR105C": 0.17982905931426,
        "RXN-PGM_c_FWD-YOR283W": 2.434546072443022,
        "RXN-PHETA1_c_REV-YGL202W": 0.007628717819002,
        "RXN-PHETRS_c_FWD-FRS12": 0.007628717819002,
        "RXN-PIt_c_rm_REV-SPONT": 0.000357777572546,
        "RXN-PItps_e_FWD-YBR296C": 0.035448765636601,
        "RXN-PItps_m_FWD-YJR077C": 28.00960603193425,
        "RXN-PMANM_c_REV-YFL045C": 0.065492779202469,
        "RXN-PMEMT_rm_FWD-YJR073C": 0.003063335605145,
        "RXN-PMEVK_c_FWD-YMR220W": 0.023802422817517,
        "RXN-PMTCOAt_c_l_FWD-SPONT": 3.8402143e-08,
        "RXN-PMTCOAt_c_r_FWD-SPONT": 0.000456917847657,
        "RXN-PMTCOAt_c_rm_FWD-SPONT": 0.010591802715228,
        "RXN-PNTK_c_FWD-YDR531W": 1.8930909064e-05,
        "RXN-PNTOtps_e_FWD-YCR028C": 1.8930909064e-05,
        "RXN-PPA_m_FWD-YMR267W": 1.157198384106284,
        "RXN-PPBNGD_c_FWD-YDL205C": 1.512994086e-06,
        "RXN-PPBNGS_1_c_FWD-YGL040C": 6.051976345e-06,
        "RXN-PPCDC_c_FWD-CAB3SIS2VHS3": 1.8930909064e-05,
        "RXN-PPIt_c_l_REV-SPONT": 2.03218201e-07,
        "RXN-PPIt_c_m_FWD-SPONT": 1.157192026810692,
        "RXN-PPIt_c_rm_REV-SPONT": 0.005871547485587,
        "RXN-PPNCL2_c_FWD-YIL083C": 1.8930909064e-05,
        "RXN-PPND2_c_FWD-YBR166C": 0.018079870317378,
        "RXN-PPNDH_c_FWD-YNL316C": 0.007628717819002,
        "RXN-PPPG9t_c_m_FWD-SPONT": 9.9292331e-08,
        "RXN-PPPGO_m_FWD-YER014W": 4.9646165e-08,
        "RXN-PRAGSi_c_FWD-YGL234W": 0.009128960004523,
        "RXN-PRAIS_c_FWD-YGL234W": 0.009128960004523,
        "RXN-PRAIi_c_FWD-YDR007W": 0.004944755905154,
        "RXN-PRAMPC_c_FWD-YCL030C": 0.016861878363454,
        "RXN-PRASCSi_c_FWD-YAR015W": 0.009128960004523,
        "RXN-PRATPP_c_FWD-YCL030C": 0.016861878363454,
        "RXN-PRFGS_c_FWD-YGR061C": 0.009128960004523,
        "RXN-PRMICI_c_FWD-YIL020C": 0.016861878363454,
        "RXN-PROTRS_c_FWD-YHR020W": 0.010957921127539,
        "RXN-PRPPS_c_FWD-PRS13": 0.040488759034614,
        "RXN-PSCIT_c_FWD-YDR127W": 0.030653344041534,
        "RXN-PSD_mm_FWD-YNL169C": 0.003886588611026,
        "RXN-PSERT_c_FWD-YOR184W": 1.416715843150797,
        "RXN-PSPHS_r_FWD-YDR297W": 0.000274150708594,
        "RXN-PSP_L_c_FWD-YGR208W": 1.416715843150797,
        "RXN-PSSA_rm_FWD-YER026C": 0.004593641266333,
        "RXN-PSt_c_rm_REV-SPONT": 0.000707052655307,
        "RXN-PSt_mm_rm_REV-SPONT": 0.003886588611026,
        "RXN-PTPAT_c_FWD-YGR277C": 1.8872406359e-05,
        "RXN-PYDXK_c_FWD-YNR027W": 1.253601858e-05,
        "RXN-PYDXNtps_e_FWD-YGL186C": 1.253601858e-05,
        "RXN-PYDXR_c_FWD-YPR127W": 1.253601858e-05,
        "RXN-PYK_c_FWD-YOR347C": 2.373239384359955,
        "RXN-PYRDC_c_FWD-YLR044C": 0.332905297564716,
        "RXN-PYRtps_m_FWD-MPC12": 3.129804969200462,
        "RXN-RIBFLVt_c_e_FWD-YOR306C": 0.000100491111142,
        "RXN-RNDR1_c_FWD-RNR1234": 0.000378103837616,
        "RXN-RNDR2_c_FWD-RNR1234": 0.000255236473105,
        "RXN-RNDR3_c_FWD-RNR1234": 0.00063334139476,
        "RXN-RPE_c_FWD-YJL121C": 5.232441048425633,
        "RXN-RPI_c_FWD-YOR095C": 2.672035955268198,
        "RXN-SACCD1_c_FWD-YNR050C": 0.016874789101548,
        "RXN-SACCD2_c_FWD-YIR034C": 0.016874789101548,
        "RXN-SERAT_c_FWD-NATACPLX": 0.025336251675959,
        "RXN-SERD_L_c_FWD-YCL064C": 1.186905340835061,
        "RXN-SERD_L_m_FWD-YCL064C": 0.057703340795801,
        "RXN-SERPT_r_FWD-LCB12": 0.000456917847657,
        "RXN-SERTRS_c_FWD-YHR011W": 0.021109163501057,
        "RXN-SERt_c_r_FWD-YKR039W_rm": 0.000456917847657,
        "RXN-SERt_c_rm_FWD-YKR039W_rm": 0.004593641266333,
        "RXN-SHCHD2_c_FWD-YBR213W": 1.413701756e-06,
        "RXN-SHCHF_c_FWD-YBR213W": 1.413701756e-06,
        "RXN-SHK3Di_c_FWD-YDR127W": 0.030653344041534,
        "RXN-SHKK_c_FWD-YDR127W": 0.030653344041534,
        "RXN-SLFAT_c_FWD-YCL050C": 0.025336251675959,
        "RXN-SO3R_c_FWD-MET510": 0.025336251675959,
        "RXN-SO4t_c_e_FWD-YBR294W": 0.028459202239652,
        "RXN-SQLEy_r_FWD-YGR175C": 0.003967020823421,
        "RXN-SQLS_c_FWD-YHR190W": 0.003967020823421,
        "RXN-SQLt_c_r_FWD-SPONT": 0.003967020823421,
        "RXN-SSQ23EPXt_c_r_FWD-SPONT": 0.003967020823421,
        "RXN-STATg161_rm_FWD-YCR048W": 0.000591563832358,
        "RXN-STATg181_rm_FWD-YCR048W": 0.000217072504061,
        "RXN-STCOAt_c_l_REV-SPONT": 4.3130198e-08,
        "RXN-STCOAt_c_rm_FWD-SPONT": 0.00412293278441,
        "RXN-SUCDq6_m_FWD-SDH9234": 2.999230477150371,
        "RXN-SUCFUMt_c_m_FWD-YJR095W": 0.140948536937949,
        "RXN-SUCOAS_m_FWD-LSC12": 2.858281940212422,
        "RXN-TAGL_l_FWD-YBR204C": 0.000176034269237,
        "RXN-TAGt_c_rm_REV-SPONT": 0.000814695420203,
        "RXN-TAGt_l_rm_REV-SPONT": 0.000175831051036,
        "RXN-TALA_c_FWD-YGR043C": 2.631547196233583,
        "RXN-THMtps_e_FWD-YOR071C": 4.56777186e-07,
        "RXN-THRD_L_c_FWD-YCL064C": 0.027542584809845,
        "RXN-THRS_c_FWD-YCR053W": 0.048004386819097,
        "RXN-THRTRS_c_FWD-YIL078W": 0.020461802009252,
        "RXN-TKT1_c_FWD-YPR074C": 2.631547196233583,
        "RXN-TKT2_c_FWD-YPR074C": 2.60089385219205,
        "RXN-TMDPK_c_FWD-YOR143C": 4.56777186e-07,
        "RXN-TMDS_c_FWD-YOR074C": 0.000378105183304,
        "RXN-TPI_c_REV-YDR050C": 9.032360136888949,
        "RXN-TRDR_c_FWD-YDR353W": 0.02660293338144,
        "RXN-TRE6PP_c_FWD-TPS123": 0.002456023792273,
        "RXN-TRE6PS_c_FWD-TPS123": 0.002456023792273,
        "RXN-TRPS1_c_FWD-YGL026C": 0.004944755905154,
        "RXN-TRPTRS_c_FWD-YOL097C": 0.004944755905154,
        "RXN-TTCCOAt_c_r_FWD-SPONT": 0.000228458923828,
        "RXN-TTCCOAt_c_rm_REV-SPONT": 0.000228458923828,
        "RXN-TYRTA_c_FWD-YGL202W": 0.018079870317378,
        "RXN-TYRTRS_c_FWD-YGR185C": 0.018079870317378,
        "RXN-UAGDP_c_FWD-YDL103C": 0.002402738037236,
        "RXN-UMPK_c_FWD-YKL024C_c": 0.008948536937949,
        "RXN-UPP3MT_2_c_FWD-YKR069W": 1.413701756e-06,
        "RXN-UPP3S_c_FWD-YOR278W": 1.512994086e-06,
        "RXN-UPPDC1_c_FWD-YDR047W": 9.9292331e-08,
        "RXN-VALTA_m_REV-YHR208W": 0.015236134288693,
        "RXN-VALTRS_c_FWD-YGR094W_c": 0.015236134288693,
        "RXN-VALt_c_m_REV-SPONT": 0.015236134288693,
        "RXN-ZN2tps_c_e_FWD-YGL255W": 0.000180768613751,
        "RXN-compACYLCOA_l_FWD-SPONT": 2.03218201e-07,
        "RXN-compACYLCOA_rm_FWD-SPONT": 0.013449176587506,
        "RXN-compCER_r_FWD-SPONT": 0.000456917847657,
        "RXN-compFALPD_l_REV-SPONT": 0.000176034269237,
        "RXN-lumpFACS160_c_FWD-FAS12": 0.011048758965028,
        "RXN-lumpFACS180_c_FWD-FAS12": 0.004122889654212
    },
    "ribo_capacity_usage": 0.32127726958019504,
    "twocol_format": false,
    "warning": true
}
```
