## Supplementary Data 6 for "Evaluating proteome allocation of *Saccharomyces cerevisiae* phenotypes with resource balance analysis": RBA_result.json

```
{
    "biom_id": "BIOSYN-BIODILAERO",
    "enzyme_mw": "",
    "growth_rate": 0.1,
    "metabolic_flux": {
        "13GS_c": 0.101630484393213,
        "16GS_c": 0.026744933730518,
        "2OBUTt_c_m": 0.026458046905546,
        "2OXOADPt_c_m": 0.016684887943688,
        "3C3HMPt_c_m": -0.026895996461446,
        "3DSPHR_r": 0.000456917847657,
        "3HACD200_rm": 0.000456917847657,
        "3HACD220_rm": 0.000456917847657,
        "3HACD240_rm": 0.000456917847657,
        "3HACD260_rm": 0.000228458923828,
        "3MOBDC_c": 7.478028598588429,
        "3MOPt_c_m": -0.026458046905546,
        "3OACE200_rm": 0.000456917847657,
        "3OACE220_rm": 0.000456917847657,
        "3OACE240_rm": 0.000456917847657,
        "3OACE260_rm": 0.000228458923828,
        "3OACR200_rm": 0.000456917847657,
        "3OACR220_rm": 0.000456917847657,
        "3OACR240_rm": 0.000456917847657,
        "3OACR260_rm": 0.000228458923828,
        "4ABZt_c_e": -6.258003261e-06,
        "4ABZt_c_m": 6.258003261e-06,
        "5AOPt_c_m": -9.999163747e-06,
        "AASADy_c": 0.016684887943688,
        "AATA_c": 0.016684887943688,
        "ACACT40ir_m": 0.023802422817517,
        "ACCOAC_c": 0.111923642455689,
        "ACGAM6PS_c": 0.002402738037236,
        "ACGAMPM_c": 0.002402738037236,
        "ACGK_m": 0.015796011752205,
        "ACHBS_m": 0.026458046905546,
        "ACLS_m": 7.519394465256576,
        "ACOADS160_rm": 0.008050311815487,
        "ACOADS180_rm": 0.002953679298796,
        "ACONTa_m": 1.852150386204241,
        "ACONTb_m": 1.852150386204241,
        "ACOTAi_m": 0.015796011752205,
        "ACS_c": 0.199640748956837,
        "ADK1_c": 0.717251396341741,
        "ADK1_m": 6.258003261e-06,
        "ADNK1_c": 0.013159328845131,
        "ADPATPt_c_m": 3.400977794366512,
        "ADSK_c": 0.025958245346391,
        "ADSL1r_c": 0.021676392716238,
        "ADSL2i_c": 0.009129038078848,
        "ADSS_c": 0.021676392716238,
        "AFAT_c": 1.64897612e-06,
        "AGPAT_rm": 0.006229325058133,
        "AGPRi_m": 0.015796011752205,
        "AHCYSt_c_rm": -0.00919000681540183,
        "AHCi_c": 0.013159328845131,
        "AICART_c": 0.025883156941188,
        "AIRC1_c": 0.009129038078848,
        "AKGDH_m": 1.777402655081157,
        "AKGMALta_m": 0.139076252043148,
        "AKGt_c_e": 0.0,
        "AKGt_c_x": 0.0,
        "AKP1_c": 6.258003261e-06,
        "ALAS_m": 9.999163747e-06,
        "ALATA_L_m": -0.034062638961159,
        "ALATRS_c": 0.034062638961159,
        "ALAt_c_m": 0.034062638961159,
        "ALCD23xi_m": 7.478028598588429,
        "ALDD2x_c": 0.129498029112164,
        "AMETt_c_rm": 0.00919000681540183,
        "AMPt_c_l": -2.03218201e-07,
        "ANPRT_c": 0.005297877540199,
        "ANS_c": 0.005297877540199,
        "ARGSL_c": 0.015796011752205,
        "ARGSS_c": 0.015796011752205,
        "ARGTRS_c": 0.015796011752205,
        "ASAD_c": 0.065758325190034,
        "ASNS1_c": 0.019992144108998,
        "ASNTRS_c": 0.019992144108998,
        "ASPCT_c": 0.008948148482061,
        "ASPK_c": 0.065758325190034,
        "ASPTA_c": -0.15897223046376,
        "ASPTRS_c": 0.017672170135375,
        "ATPASEP2e_c": 0.249813280286956,
        "ATPM_c": 1.0,
        "ATPPRT_c": 0.01675411886234,
        "ATPS_m": 0.542297241176664,
        "ATPt_c_en": 0.0,
        "ATPt_c_gm": 0.0,
        "ATPt_c_l": 0.0,
        "ATPt_c_n": 0.0,
        "ATPt_c_r": 0.0,
        "ATPt_c_rm": 0.0,
        "ATPt_c_vm": 0.0,
        "BPNT_c": 0.025958245346391,
        "C14STR_c": 0.003967020823421,
        "C24STR_r": 0.003967020823421,
        "C3STDH1_c": 0.003967020823421,
        "C3STDH2_c": 0.003967020823421,
        "C3STKR1_c": 0.003967020823421,
        "C3STKR2_c": 0.003967020823421,
        "C4STMO1_c": 0.003967020823421,
        "C4STMO2_c": 0.003967020823421,
        "C4STMO3_c": 0.003967020823421,
        "C4STMO4_c": 0.003967020823421,
        "CA2tps_c_e": 0.000128844253705,
        "CBL_c": 0.017726427592736,
        "CBPS_c": 0.024744160234266,
        "CDPDAGS_rm": 0.005871547485587,
        "CERH124B_r": 4.5691784766e-05,
        "CERH126B_r": 4.5691784766e-05,
        "CERH2A24_r": 9.1383569531e-05,
        "CERH2A26_r": 9.1383569531e-05,
        "CERH324_r": 4.5691784766e-05,
        "CERH326_r": 4.5691784766e-05,
        "CERS124_r": 9.1383569531e-05,
        "CERS126_r": 9.1383569531e-05,
        "CERS2A24_r": 0.000137075354297,
        "CERS2A26_r": 0.000137075354297,
        "CERt_g_r": 0.000456917847657,
        "CHLSTI_c": 0.003967020823421,
        "CHORM_c": 0.026412555953396,
        "CHORS_c": 0.031710433493595,
        "CHTNS_c": 0.002402738037236,
        "CMPt_c_rm": -0.005871547485587,
        "CO2t_c_e": 21.210114739064238,
        "CO2t_c_m": -20.720887503531117,
        "CO2t_c_mm": -0.003886588611026,
        "CO2t_c_n": -7.872942902129694,
        "CO2t_c_r": -0.000456917847657,
        "CO2t_c_rm": -0.001599212466799,
        "COAt_c_l": -0.000175831051036,
        "COAt_c_m": 0.023802422817517,
        "COAt_c_r": -0.0009138356953144466,
        "COAt_c_rm": -0.015681194339689,
        "COBALT2t_c_e": 4.2905717e-08,
        "CPPPGO_c": 9.9292331e-08,
        "CS_m": 1.852150386204241,
        "CTPS2_c": 0.004182064348236,
        "CTPt_c_rm": 0.005871547485587,
        "CUtps_c_e": 1.2024562596e-05,
        "CYSS_c": 0.025958245346391,
        "CYSTGL_c": 0.026458046905546,
        "CYSTRS_c": 0.008212887502954,
        "CYTK1_c": 0.005890477736289,
        "CYTK2_c": -0.00037810518324477016,
        "DAGt_gm_rm": 0.000456917847657,
        "DCMPDA_c": 0.000378105183304,
        "DDCACOAt_c_l": 0.0,
        "DDPA_c": 0.031710433493595,
        "DGAT_l": 0.000176034269237,
        "DGAT_rm": 0.000814695420203,
        "DHAD1_m": 7.519394465256576,
        "DHAD2_m": 0.026458046905546,
        "DHFRi_c": 0.000384363186565,
        "DHFS_1_c": 6.258003261e-06,
        "DHNPA2i_m": 6.258003261e-06,
        "DHNPTt_c_m": 6.258003261e-06,
        "DHORDfum_c": 0.008948148482061,
        "DHORTS_c": -0.008948148482061,
        "DHPTt_c_m": -6.258003261e-06,
        "DHQS_c": 0.031710433493595,
        "DHQTi_c": 0.031710433493595,
        "DICAT6_c": 2.875911617e-06,
        "DMATT_c": 0.007934140939172,
        "DOLPMMT_r": 0.065492779202469,
        "DOLPMT_c": 0.065492779202469,
        "DOLPt_c_r": -0.065492779202469,
        "DPCOAK_c": 1.8872406359e-05,
        "DPMVD_c": 0.023802422817517,
        "DTMPK_c": 0.000378105183304,
        "ECOAR200_rm": 0.000456917847657,
        "ECOAR220_rm": 0.000456917847657,
        "ECOAR240_rm": 0.000456917847657,
        "ECOAR260_rm": 0.000228458923828,
        "ENO_c": 17.423471267198515,
        "ERGSTt_c_l": 0.0,
        "ERGSTt_c_r": 1000.0,
        "ERGSTt_c_rm": 999.996841615513,
        "ERGSTt_r_rm": -999.9960329791767,
        "ERGTETROLt_c_r": 0.003967020823421,
        "ETOHt_c_e": 0.0,
        "EX_4abz_e": -6.258003261e-06,
        "EX_ca2_e": -0.000128844253705,
        "EX_co2_e": 21.210114739064238,
        "EX_cobalt2_e": -4.2905717e-08,
        "EX_cu2_e": -1.2024562596e-05,
        "EX_fe2_e": -6.8174691765e-05,
        "EX_gcald_e": 6.258003261e-06,
        "EX_glc__D_e": -9.162032849200267,
        "EX_h2o_e": 15.398562521464441,
        "EX_h_e": 0.14526587063812713,
        "EX_ibutoh_e": 7.478028598588429,
        "EX_inost_e": -0.001277906219254,
        "EX_k_e": -0.060504037889012,
        "EX_mg2_e": -0.0067158349156,
        "EX_mn2_e": -9.926677614e-06,
        "EX_nac_e": -0.000604627755699,
        "EX_nh4_e": -0.569543155896303,
        "EX_ni2_e": -2.875911617e-06,
        "EX_o2_e": -6.04365121378471,
        "EX_pi_e": -0.035589375401984,
        "EX_pnto__R_e": -1.8930250701e-05,
        "EX_pydxn_e": -2.78263405e-06,
        "EX_ribflv_e": -0.000100230446984,
        "EX_so4_e": -0.029081195910083,
        "EX_thm_e": -7.5924238102e-05,
        "EX_zn2_e": -0.000211822606171,
        "FACOAL161_l": 8.97658e-08,
        "FACOAL180_l": 5.389365e-08,
        "FACOAL181_l": 5.9558751e-08,
        "FBA_c": 8.691394620469907,
        "FCLT_m": 9.9292331e-08,
        "FE2t_c_e": 6.8174691765e-05,
        "FE2t_c_m": 9.9292331e-08,
        "FECOOR_m": 5.98836986181059,
        "FECRq6_m": 11.976739723621181,
        "FMNH_c": -1.894360709e-06,
        "FMNRx_c": 3.7707079e-08,
        "FOLD3_m": 6.258003261e-06,
        "FORt_c_m": 0.012501942677839,
        "FRDPt_c_m": 9.9292331e-08,
        "FTHFL_c": 0.016475221504521,
        "FTHFL_m": -0.012501942677839,
        "FUM_c": 0.03765329406523,
        "FUM_m": 1.786340804399471,
        "FUMt_c_e": 0.0,
        "G3PAT_rm": 0.006229325058133,
        "G3PD1r_c": 0.006229325058133,
        "G5SADr_c": 0.010403308814261436,
        "G5SDy_c": 0.010403308814268,
        "G6PDH2i_c": 0.548194830220468,
        "GALUi_c": 0.17982905931426,
        "GAPD_c": 17.52987117759326,
        "GARFT_c": 0.009129038078848,
        "GCALDt_c_e": 0.0,
        "GCALDt_c_m": -6.258003261e-06,
        "GF6PTA_c": 0.002402738037236,
        "GHMT2r_c": 0.049800835136686,
        "GK2_c": 0.00420676422495,
        "GLCt_c_e": 9.162032849200267,
        "GLNS_c": 0.108958678809534,
        "GLNTRS_c": 0.012516107539914,
        "GLNt_c_n": 0.0,
        "GLU5K_c": 0.010403308814268,
        "GLUDy_c": 0.517653999028068,
        "GLUPRT_c": 0.009129038078848,
        "GLUTRS_c": 0.019341157069748,
        "GLUt_c_m": 0.080124532672269,
        "GLXt_c_x": 0.0,
        "GLYC3Pt_c_rm": 0.006229325058133,
        "GLYCL_m": 0.012501942677839,
        "GLYGS_c": 0.048997617398255,
        "GLYTRS_c": 0.028159855216252,
        "GLYt_c_m": 0.012511941841586,
        "GMPS2_c": 0.00420676422495,
        "GND_c": 0.548194830220468,
        "GRTT_c": 0.007934140939172,
        "GTPCI_c": 6.258003261e-06,
        "H2Ot_c_e": -15.398562521464441,
        "H2Ot_c_l": 0.00017603426920231868,
        "H2Ot_c_m": -16.449318398698665,
        "H2Ot_c_n": 7.872942902129742,
        "H2Ot_c_r": -0.004606705810141,
        "H2Ot_c_rm": -0.023249417122818,
        "HACNH_m": 0.016684887943688,
        "HCITR_m": 0.016684887943688,
        "HCITS_m": 0.016684887943688,
        "HCO3E_n": 7.872942902129742,
        "HCO3t_c_n": -7.872942902129694,
        "HDCAt_c_l": -3.3265195858e-05,
        "HDCEAt_c_l": -9.753637544e-05,
        "HDCOAt_c_l": 9.753637544e-05,
        "HDCOAt_c_rm": -9.753637544e-05,
        "HEME4_c": 9.93380799e-07,
        "HEMEAt_c_m": 9.9292331e-08,
        "HEMEOS_m": 9.9292331e-08,
        "HEX1_c": 9.162032849200266,
        "HICITD_m": 0.016684887943688,
        "HISTD_c": 0.01675411886234,
        "HISTP_c": 0.01675411886234,
        "HISTRS_c": 0.01675411886234,
        "HMGCOAR_c": 0.023802422817517,
        "HMGCOAS_m": 0.023802422817517,
        "HMGCOAt_c_m": -0.023802422817517,
        "HOMOX_m": 9.9292331e-08,
        "HPPK2_m": 6.258003261e-06,
        "HSDx_c": 0.065758325190034,
        "HSERTA_c": 0.044184474498282,
        "HSK_c": 0.021573850691752,
        "HSTPT_c": 0.01675411886234,
        "HXCCOAt_c_r": 0.000228458923828,
        "HXCCOAt_c_rm": -0.000228458923828,
        "Ht_c_l": -0.000176034269237,
        "Ht_c_m": 67.4363518449902,
        "Ht_c_n": -7.872942902129742,
        "Ht_c_r": -0.056462134721251,
        "Ht_c_rm": 0.002017980432912,
        "Ht_c_v": 0.0,
        "Ht_m_mm": 0.007773177222052,
        "IBTALDt_c_m": 7.478028598588429,
        "IBUTOHt_c_e": 7.478028598588429,
        "IBUTOHt_c_m": -7.478028598588429,
        "ICDHx_m": 1.852150386204241,
        "IG3PS_c": 0.01675411886234,
        "IGPDH_c": 0.01675411886234,
        "IGPS_c": 0.005297877540199,
        "ILETA_c": -0.026458046905546,
        "ILETRS_c": 0.026458046905546,
        "IMPC_c": 0.025883156941188,
        "IMPD_c": 0.00420676422495,
        "INOSTt_c_rm": 0.001277906219254,
        "INOSTtps_e": 0.001277906219254,
        "IPCS_g": 0.000456917847657,
        "IPDDI_c": 0.007934140939172,
        "IPMD_c": 0.026895996461446,
        "IPPMIa_c": -0.026895996461446,
        "IPPMIb_c": -0.026895996461446,
        "IPPS_m": 0.026895996461446,
        "KARA1i_m": 7.519394465256576,
        "KARA2i_m": 0.026458046905546,
        "Ktps_e": 0.060504037889012,
        "LEUTA_c": -0.026895996461446,
        "LEUTRS_c": 0.026895996461446,
        "LNS14DMy_c": 0.003967020823421,
        "LNSTLS_c": 0.003967020823421,
        "LYSTRS_c": 0.016684887943688,
        "MALCOAt_c_rm": 0.0015992124668855467,
        "MALOAAta_x": 0.0,
        "MALt2_m": 7.475879910998108,
        "MAN1PT_c": 0.065492779202469,
        "MAN6PI_c": -0.065492779202469,
        "MANNANt_c_r": -0.065492779202469,
        "MDH_c": -7.577302868976027,
        "MDH_m": 1.852150386204241,
        "ME2_m": 7.549146581236487,
        "METAT_c": 0.013159328845131,
        "METB1_c": 0.044184474498282,
        "METS_c": 0.030885756437867,
        "METTRS_c": 0.017726427592736,
        "MEVK1_c": 0.023802422817517,
        "MG2tps_c_e": 0.0067158349156,
        "MN2tps_c_e": 9.926677614e-06,
        "MTHFC_c": 0.018536973515515,
        "MTHFC_m": 0.012501942677839,
        "MTHFD_c": 0.018536973515515,
        "MTHFD_m": 0.012501942677839,
        "MTHFR3_c": 0.030885756437867,
        "NACt_c_e": 0.000604627755699,
        "NADHK1_c": 0.000324808205852,
        "NADHq6_c": 10.190398919221709,
        "NADHt_c_rm": 0.011003991114282,
        "NADPHt_c_r": 0.009030644481185846,
        "NADPHt_c_rm": 0.003198424933598,
        "NADPt_c_r": -0.009030644481218,
        "NADPt_c_rm": -0.003198424933598,
        "NADS2_c": 0.000604627755699,
        "NADt_c_rm": -0.011003991114282,
        "NAMNPP_c": 0.000604627755699,
        "NDPK1_c": 0.80856556023076,
        "NDPK2_c": 0.191179945833557,
        "NDPK3_c": 0.005257136341529,
        "NDPK4_c": 0.000378105183304,
        "NDPK5_c": 0.000255236473105,
        "NDPK7_c": 0.000255236211456,
        "NDPK8_c": 0.004584868062566,
        "NH4t_c_e": 0.569543155896303,
        "NH4t_c_m": -0.01250194267788629,
        "NI2t_c_e": 2.875911617e-06,
        "NNATi_c": 0.000604627755699,
        "O2t_c_e": 6.043651213784642,
        "O2t_c_m": 5.988370209333747,
        "O2t_c_r": 0.004606705810141,
        "O2t_c_rm": 0.011003991114282,
        "OCBT_c": 0.015796011752205,
        "OCDCAt_c_l": -9.26976142e-06,
        "OCDCEAt_c_l": -3.5759718319e-05,
        "ODECOAt_c_l": 3.5759718319e-05,
        "ODECOAt_c_rm": -3.5759718319e-05,
        "OMCDC_c": 0.026895996461446,
        "OMPDC_c": 0.008948148482061,
        "ORNTACi_m": 0.015796011752205,
        "ORNtpa_m": 0.015796011752205,
        "ORPT_c": -0.008948148482061,
        "P5CR_c": 0.010403308814268,
        "PAIL4Pt_en_rm": 0.0,
        "PAILS_rm": 0.001277906219254,
        "PAILt_c_rm": -0.0008209883716290278,
        "PAILt_gm_rm": -0.000456917847657,
        "PAN4Pt_c_m": 0.0,
        "PAPSR_c": 0.025958245346391,
        "PAP_rm": 0.000357777572546,
        "PC_c": 7.736275099439787,
        "PCt_c_rm": -0.003063335605145,
        "PDH_m": 1.967138539061926,
        "PDMEMT_rm": 0.003063335605145,
        "PEMT_rm": 0.003063335605145,
        "PEt_c_rm": -0.000823253005881,
        "PEt_mm_rm": 0.003886588611026,
        "PFK_c": 8.691394620469907,
        "PGCD_c": 0.106399910394745,
        "PGI_c": 8.431552935873265,
        "PGK_c": 17.52987117759326,
        "PGL_c": 0.548194830220468,
        "PGMT_c": 0.17982905931426,
        "PGM_c": 17.423471267198515,
        "PHETA1_c": -0.007642631676654,
        "PHETRS_c": 0.007642631676654,
        "PIt_c_rm": -0.000357777572546,
        "PItps_e": 0.035589375401984,
        "PItps_m": 8.922239136709145,
        "PMANM_c": -0.065492779202469,
        "PMEMT_rm": 0.003063335605145,
        "PMEVK_c": 0.023802422817517,
        "PMTCOAt_c_l": 3.3265195858e-05,
        "PMTCOAt_c_r": 0.000456917847657,
        "PMTCOAt_c_rm": 0.010558575921513,
        "PNTK_c": 1.8930250701e-05,
        "PNTOtps_e": 1.8930250701e-05,
        "PPA_m": 0.98178961657203,
        "PPBNGD_c": 1.249895468e-06,
        "PPBNGS_1_c": 4.999581874e-06,
        "PPCDC_c": 1.8930250701e-05,
        "PPIt_c_l": -2.03218201e-07,
        "PPIt_c_m": 0.981783259276438,
        "PPIt_c_rm": -0.005871547485587,
        "PPNCL2_c": 1.8930250701e-05,
        "PPND2_c": 0.018769924276741,
        "PPNDH_c": 0.007642631676654,
        "PPPG9t_c_m": 9.9292331e-08,
        "PPPGO_m": 4.9646165e-08,
        "PRAGSi_c": 0.009129038078848,
        "PRAIS_c": 0.009129038078848,
        "PRAIi_c": 0.005297877540199,
        "PRAMPC_c": 0.01675411886234,
        "PRASCSi_c": 0.009129038078848,
        "PRATPP_c": 0.01675411886234,
        "PRFGS_c": 0.009129038078848,
        "PRMICI_c": 0.01675411886234,
        "PROTRS_c": 0.010403308814268,
        "PRPPS_c": 0.040733810719148,
        "PSCIT_c": 0.031710433493595,
        "PSD_mm": 0.003886588611026,
        "PSERT_c": 0.106399910394745,
        "PSPHS_r": 0.000274150708594,
        "PSP_L_c": 0.106399910394745,
        "PSSA_rm": 0.004593641266333,
        "PSt_c_rm": -0.000707052655307,
        "PSt_mm_rm": -0.003886588611026,
        "PTPAT_c": 1.8872406359e-05,
        "PYDXK_c": 2.78263405e-06,
        "PYDXNtps_e": 2.78263405e-06,
        "PYDXR_c": 2.78263405e-06,
        "PYK_c": 17.360050400211325,
        "PYRDC_c": 0.129498029112164,
        "PYRtps_m": 9.517301574205295,
        "RIBFLVt_c_e": 0.000100230446984,
        "RNDR1_c": 0.000378103837616,
        "RNDR2_c": 0.000255236473105,
        "RNDR3_c": 0.00063334139476,
        "RPE_c": 0.327737201836348,
        "RPI_c": 0.220457628384119,
        "SACCD1_c": 0.016684887943688,
        "SACCD2_c": 0.016684887943688,
        "SERAT_c": 0.025958245346391,
        "SERPT_r": 0.000456917847657,
        "SERTRS_c": 0.020292393257479,
        "SERt_c_r": 0.000456917847657,
        "SERt_c_rm": 0.004593641266333,
        "SHCHD2_c": 1.150603138e-06,
        "SHCHF_c": 1.150603138e-06,
        "SHK3Di_c": 0.031710433493595,
        "SHKK_c": 0.031710433493595,
        "SLFAT_c": 0.025958245346391,
        "SO3R_c": 0.025958245346391,
        "SO4t_c_e": 0.029081195910083,
        "SQLEy_r": 0.003967020823421,
        "SQLS_c": 0.003967020823421,
        "SQLt_c_r": 0.003967020823421,
        "SSQ23EPXt_c_r": 0.003967020823421,
        "STATg161_rm": 0.000591563832358,
        "STATg181_rm": 0.000217072504061,
        "STCOAt_c_l": 0.0,
        "STCOAt_c_rm": 0.004113619892792,
        "SUCCt2_m": 0.008948148482061,
        "SUCDq6_m": 1.786340804399471,
        "SUCOAS_m": 1.77739265591741,
        "TAGL_l": 0.000176034269237,
        "TAGt_c_rm": -0.000814695420203,
        "TALA_c": 0.179723817664972,
        "THMtps_e": 7.5924238102e-05,
        "THRS_c": 0.021573850691752,
        "THRTRS_c": 0.021573850691752,
        "TKT1_c": 0.179723817664972,
        "TKT2_c": 0.148013384171376,
        "TMDPK_c": 7.5924238102e-05,
        "TMDS_c": 0.000378105183304,
        "TPI_c": 8.685165295411775,
        "TRDR_c": 0.027224927051871,
        "TRE6PP_c": 0.002456023792273,
        "TRE6PS_c": 0.002456023792273,
        "TRPS1_c": 0.005297877540199,
        "TRPTRS_c": 0.005297877540199,
        "TTCCOAt_c_r": 0.000228458923828,
        "TTCCOAt_c_rm": -0.000228458923828,
        "TTCt_r_rm": 0.0,
        "TYRTA_c": 0.018769924276741,
        "TYRTRS_c": 0.018769924276741,
        "UAGDP_c": 0.002402738037236,
        "UMPK_c": 0.008948148482061,
        "UPP3MT_2_c": 1.150603138e-06,
        "UPP3S_c": 1.249895468e-06,
        "UPPDC1_c": 9.9292331e-08,
        "VALTA_m": -0.014469870206701,
        "VALTRS_c": 0.014469870206701,
        "VALt_c_m": -0.014469870206701,
        "ZN2tps_c_e": 0.000211822606171,
        "compACYLCOA_l": 0.000176034269237,
        "compACYLCOA_rm": 0.01327334553647,
        "compCER_r": 0.000456917847657,
        "compFALPD_l": -0.000176034269237,
        "lumpFACS160_c": 0.011048758965028,
        "lumpFACS180_c": 0.004122889654212
    },
    "protein_mw": "",
    "proteome_allocation": {
        "PROTDUMMY": 0.4499999284522747,
        "Q0045": 0.0003022499172205272,
        "Q0080": 7.349054496501661e-07,
        "Q0085": 3.853230455701154e-06,
        "Q0105": 0.00018212531029326495,
        "Q0130": 1.1340026671935483e-05,
        "Q0140": 6.74772160131807e-07,
        "Q0250": 0.0001450057550256697,
        "Q0275": 0.00015724137260044447,
        "YAL012W": 0.00011730703162720752,
        "YAL044C": 2.5568647459357808e-06,
        "YAR015W": 9.297260017900253e-05,
        "YBL038W": 4.0233934158168567e-07,
        "YBL045C": 0.00021944268597939048,
        "YBL072C": 0.0004155290786927917,
        "YBL076C": 0.0003403599192417256,
        "YBL087C": 0.00030184330330700857,
        "YBL090W": 2.877936143322927e-07,
        "YBL092W": 0.0002799048447688033,
        "YBL099W": 2.549617262774441e-05,
        "YBR029C": 4.7287516972024423e-05,
        "YBR031W": 0.0007880812642999048,
        "YBR038W": 1.7321578169751498e-05,
        "YBR039W": 4.695847746694416e-06,
        "YBR084C-A": 0.0004031819680109677,
        "YBR084W": 0.00046223718877650235,
        "YBR085W": 0.000346838147094693,
        "YBR104W": 1.2387516936462017e-05,
        "YBR115C": 0.0002315464496973678,
        "YBR122C": 2.983196558515435e-07,
        "YBR126C": 1.3578831338722558e-05,
        "YBR146W": 4.6486566151925067e-07,
        "YBR159W": 1.0606519086783854e-05,
        "YBR166C": 1.5687254948961893e-06,
        "YBR191W": 0.0003575926506382374,
        "YBR196C": 0.004425860153400709,
        "YBR204C": 4.344485294720281e-07,
        "YBR213W": 0.0,
        "YBR218C": 0.0018418508601604408,
        "YBR221C": 5.440111579615727e-05,
        "YBR248C": 9.657616481320844e-05,
        "YBR251W": 5.309141993340269e-07,
        "YBR265W": 7.10111485932808e-06,
        "YBR268W": 1.797483265348595e-07,
        "YBR282W": 2.572393270135275e-07,
        "YBR294W": 7.358892475808928e-06,
        "YBR296C": 4.097063162662405e-06,
        "YCL009C": 0.008098093335313682,
        "YCL018W": 2.055662992129949e-05,
        "YCL030C": 0.0003739728436065765,
        "YCL040W": 0.00024775779236367774,
        "YCL050C": 6.831275424806179e-05,
        "YCR003W": 3.2302727044051335e-07,
        "YCR012W": 0.02663612550346819,
        "YCR028C": 0.0,
        "YCR031C": 0.0002939738867318988,
        "YCR046C": 2.862608013805064e-07,
        "YCR048W": 1.2236835089921709e-05,
        "YCR053W": 0.00014148996594958775,
        "YCR071C": 2.4826611021158513e-07,
        "YDL004W": 2.5118994343107377e-06,
        "YDL015C": 1.1480005134713096e-05,
        "YDL022W": 2.9201394989730436e-06,
        "YDL040C": 0.00013958352681330458,
        "YDL045C": 1.0511960051100046e-06,
        "YDL045W-A": 1.66391208775581e-07,
        "YDL052C": 3.125495882626604e-05,
        "YDL055C": 0.00024814394534595683,
        "YDL067C": 3.402737121073089e-05,
        "YDL075W": 0.00025243785431244587,
        "YDL081C": 0.00021561124975147367,
        "YDL082W": 0.00041780380710126105,
        "YDL085W": 0.0007771691549428799,
        "YDL093W": 3.751415093797879e-05,
        "YDL103C": 2.1068261473544418e-05,
        "YDL119C": 2.2647147598981713e-06,
        "YDL130W": 0.00020990275041158664,
        "YDL131W": 3.416359905494524e-05,
        "YDL166C": 7.179582043962612e-05,
        "YDL184C": 5.330567754243942e-05,
        "YDL191W": 0.00026233905262078587,
        "YDL202W": 4.400397420811654e-07,
        "YDR007W": 7.754976709931617e-06,
        "YDR019C": 5.9296612674007715e-06,
        "YDR025W": 0.00034765912173388485,
        "YDR035W": 0.0002613451715662328,
        "YDR036C": 8.433539215053763e-07,
        "YDR037W": 0.0002651038382768634,
        "YDR041W": 3.400511027956989e-07,
        "YDR050C": 0.004198919173200052,
        "YDR062W": 7.178033742252612e-06,
        "YDR064W": 0.00031308369844208956,
        "YDR074W": 2.4528993622282342e-05,
        "YDR115W": 1.7400980562608394e-07,
        "YDR116C": 4.7362640045785636e-07,
        "YDR127W": 0.00027495739684926785,
        "YDR148C": 3.8421414501503145e-05,
        "YDR158W": 0.0003980047339310995,
        "YDR175C": 5.444080151092611e-07,
        "YDR178W": 2.4539578196956297e-05,
        "YDR232W": 0.00023154494053869058,
        "YDR234W": 0.0001757545142138863,
        "YDR237W": 4.987008483662851e-07,
        "YDR296W": 4.003762756711758e-07,
        "YDR297W": 6.033125861116892e-07,
        "YDR298C": 3.367423623680938e-06,
        "YDR300C": 1.7456281791397847e-05,
        "YDR322C-A": 7.755351185193994e-07,
        "YDR322W": 6.239316812417621e-07,
        "YDR337W": 4.7232504711758583e-07,
        "YDR341C": 0.00038820213985907726,
        "YDR347W": 5.311737637044744e-07,
        "YDR353W": 0.00020636756736556165,
        "YDR354W": 1.219536939973242e-05,
        "YDR367W": 9.104958116238044e-06,
        "YDR376W": 1.4000500823643526e-06,
        "YDR377W": 1.5412077894410585e-06,
        "YDR382W": 0.00022484995116464247,
        "YDR384C": 0.0009852185037974028,
        "YDR387C": 0.0006368911577236443,
        "YDR405W": 4.46296803149497e-07,
        "YDR408C": 2.0927643939150683e-06,
        "YDR450W": 0.00031934686372975317,
        "YDR454C": 4.9321808831524695e-06,
        "YDR456W": 1.998567669347406e-06,
        "YDR462W": 2.5294062320499476e-07,
        "YDR481C": 0.0,
        "YDR494W": 6.35582648844953e-07,
        "YDR497C": 0.0,
        "YDR529C": 5.8435772123018685e-05,
        "YDR531W": 3.156765789695258e-06,
        "YEL021W": 1.3066445307614093e-05,
        "YEL024W": 0.00010345192090302462,
        "YEL050C": 6.735092117238987e-07,
        "YEL054C": 0.0003544838676054665,
        "YEL058W": 2.0449392922616566e-05,
        "YER003C": 0.00014260980511936522,
        "YER023W": 9.266758567556043e-05,
        "YER026C": 1.588522897386056e-05,
        "YER043C": 0.002193584966166008,
        "YER050C": 2.2394548785293095e-07,
        "YER052C": 0.0003243677138327831,
        "YER055C": 0.000316448041798422,
        "YER056C-A": 0.0002658896248383762,
        "YER069W": 0.0003137938028195543,
        "YER070W": 8.334162309380159e-05,
        "YER074W": 0.0003013297514119647,
        "YER090W": 9.027985679928745e-05,
        "YER091C": 0.004636307342100113,
        "YER141W": 1.3693251455344134e-06,
        "YER170W": 0.0,
        "YER178W": 6.257271825031217e-05,
        "YFL017C": 4.905414674859521e-06,
        "YFL018C": 0.00012494606613326745,
        "YFL022C": 6.703673405445715e-05,
        "YFL045C": 0.00015517602064054478,
        "YFR025C": 1.6012382975780932e-05,
        "YFR030W": 0.00046075864115360457,
        "YFR032C-A": 0.00012646271480072247,
        "YFR033C": 7.339240971686337e-05,
        "YFR049W": 1.0290807426472672e-05,
        "YFR055W": 3.814704661875353e-05,
        "YGL001C": 3.7524924040856996e-05,
        "YGL008C": 0.0009229657745263088,
        "YGL009C": 0.000453524404601207,
        "YGL012W": 1.0594653270325554e-05,
        "YGL026C": 0.00020559070328626483,
        "YGL030W": 0.0002257619356070784,
        "YGL031C": 0.0003279088652113522,
        "YGL040C": 0.0,
        "YGL055W": 2.4900499566674597e-05,
        "YGL068W": 3.2431891218869226e-07,
        "YGL076C": 0.0005177223550474188,
        "YGL080W": 3.227978044652148e-05,
        "YGL103W": 0.00032712751132737175,
        "YGL105W": 7.121433719481542e-05,
        "YGL123W": 0.0005562647237817526,
        "YGL125W": 0.00011107227030909418,
        "YGL129C": 7.706051208740894e-07,
        "YGL147C": 0.000432915464065248,
        "YGL148W": 4.023851304077919e-05,
        "YGL154C": 4.4665886924735146e-05,
        "YGL187C": 9.335966054132946e-05,
        "YGL189C": 0.0002569176041217967,
        "YGL191W": 7.728728553072791e-05,
        "YGL202W": 0.00013956048930861823,
        "YGL234W": 0.00024974823493526655,
        "YGL245W": 4.0492363127488234e-05,
        "YGL253W": 0.0017175019787819155,
        "YGL255W": 0.00014053828842569126,
        "YGL256W": 0.03551696535936434,
        "YGR010W": 5.3125521458619485e-06,
        "YGR027C": 0.00022631529338044994,
        "YGR043C": 0.0010487781157443807,
        "YGR060W": 3.1130367116788814e-05,
        "YGR061C": 0.00016014213532424557,
        "YGR076C": 2.7272475489420735e-07,
        "YGR084C": 5.633316408810267e-07,
        "YGR094W": 0.00028658480789187454,
        "YGR118W": 0.0003291553685373866,
        "YGR157W": 4.3471643811464e-05,
        "YGR165W": 6.020489627887617e-07,
        "YGR175C": 4.481952271562979e-05,
        "YGR180C": 3.206614675317279e-05,
        "YGR183C": 3.136816144165106e-05,
        "YGR185C": 0.0001714208501091336,
        "YGR191W": 2.524249308253704e-05,
        "YGR193C": 3.06695316235246e-05,
        "YGR204W": 0.0003900735800562086,
        "YGR208W": 8.312286995736583e-06,
        "YGR214W": 0.0005385746550652475,
        "YGR215W": 1.8680409248005547e-07,
        "YGR220C": 4.7111418815816857e-07,
        "YGR240C": 0.0015382649407494624,
        "YGR244C": 0.0001154684502021451,
        "YGR256W": 0.002092907071684689,
        "YGR260W": 2.9439896570883504e-06,
        "YGR264C": 9.68438342072484e-05,
        "YGR267C": 8.887608292825923e-06,
        "YGR277C": 6.398704311383975e-06,
        "YHL004W": 6.569856735067638e-07,
        "YHL011C": 2.229531315210718e-05,
        "YHL012W": 7.611375326018037e-05,
        "YHL015W": 0.0002736682167333581,
        "YHL033C": 0.0005594854491671914,
        "YHR001W-A": 3.6745469200335954e-05,
        "YHR002W": 3.816643194626134e-07,
        "YHR007C": 5.1679153586149344e-05,
        "YHR010W": 0.0003109982815582488,
        "YHR011W": 9.38050675297458e-05,
        "YHR013C": 3.883741066116397e-05,
        "YHR018C": 0.00019384043978831574,
        "YHR019C": 0.0002314181740227444,
        "YHR020W": 0.00012500590762522175,
        "YHR025W": 3.303805518149844e-05,
        "YHR042W": 6.744425775913779e-05,
        "YHR051W": 8.482928370578019e-05,
        "YHR059W": 2.2092621272979533e-07,
        "YHR072W": 1.2598649762194143e-05,
        "YHR074W": 1.9347348995883258e-05,
        "YHR144C": 7.558898030637727e-07,
        "YHR147C": 3.7479800213666315e-07,
        "YHR162W": 3.136257680891061e-05,
        "YHR163W": 1.1430701704214358e-05,
        "YHR190W": 8.646641819284377e-05,
        "YHR208W": 0.0001039361097925041,
        "YIL020C": 3.6529167574453694e-06,
        "YIL066C": 8.18765693954586e-05,
        "YIL074C": 0.00017695124408215798,
        "YIL078W": 0.00035593694069172954,
        "YIL083C": 1.0922741424824833e-05,
        "YIL094C": 0.00019722693163082728,
        "YIL111W": 9.006514953950349e-05,
        "YIL116W": 0.00011379999049487339,
        "YIL125W": 8.526472542140429e-05,
        "YIL133C": 0.0004387994456574807,
        "YIL148W": 0.00027872973038887766,
        "YIR034C": 0.0001900911191261077,
        "YJL026W": 3.7469573176078984e-05,
        "YJL045W": 8.549764479064218e-05,
        "YJL052W": 0.0018438159695520527,
        "YJL088W": 0.00015857669001736733,
        "YJL096W": 2.6747946514741584e-07,
        "YJL097W": 2.0020462632644567e-05,
        "YJL121C": 2.9712767109349634e-05,
        "YJL130C": 0.0010496846502382638,
        "YJL137C": 2.6997735951142165e-07,
        "YJL166W": 4.649752525742728e-05,
        "YJL167W": 0.000192988331014531,
        "YJL189W": 0.00010667508186661462,
        "YJL190C": 0.0002799440900009573,
        "YJR016C": 0.026539759756438016,
        "YJR049C": 6.592303321540062e-06,
        "YJR057W": 9.700469017987216e-07,
        "YJR073C": 3.301871965461944e-05,
        "YJR077C": 0.0005372425979768347,
        "YJR101W": 4.624810242247658e-07,
        "YJR103W": 9.057394911572072e-05,
        "YJR105W": 2.518765686225509e-05,
        "YJR109C": 0.00019470188472622268,
        "YJR113C": 4.1357550648629896e-07,
        "YJR121W": 2.4026865982030127e-05,
        "YJR123W": 0.0004855309861679505,
        "YJR130C": 9.817565739941779e-06,
        "YJR137C": 0.0006469244667644922,
        "YJR139C": 0.0003214218301746038,
        "YJR145C": 0.000575643832537343,
        "YJR148W": 3.2899855591117885e-06,
        "YKL001C": 7.800284816404414e-05,
        "YKL003C": 2.170618819493583e-07,
        "YKL004W": 1.6425508485854018e-05,
        "YKL006W": 0.0003006009113862474,
        "YKL008C": 1.393177101455329e-06,
        "YKL016C": 2.7786136871525195e-06,
        "YKL024C": 2.162076574603835e-06,
        "YKL029C": 0.005287337301484506,
        "YKL060C": 0.007739890203525306,
        "YKL067W": 2.9295245645034434e-05,
        "YKL085W": 0.00011488735950359249,
        "YKL088W": 4.472866031192706e-06,
        "YKL120W": 5.157793869152965e-05,
        "YKL138C": 2.3257688604231701e-07,
        "YKL141W": 2.547379740903449e-05,
        "YKL156W": 0.0001816975758266181,
        "YKL167C": 2.3767355900104058e-07,
        "YKL170W": 2.384238530627818e-07,
        "YKL180W": 0.00038651694738191364,
        "YKL181W": 3.0410727149125162e-05,
        "YKL182W": 0.001043756540187799,
        "YKL211C": 8.840437362673703e-05,
        "YKL216W": 1.4598276189450474e-05,
        "YKR006C": 4.4387361377731525e-07,
        "YKR039W": 1.9751338378494127e-05,
        "YKR052C": 9.367756911550466e-07,
        "YKR057W": 0.00018951597359992767,
        "YKR067W": 1.39058270606573e-05,
        "YKR072C": 4.396914642371537e-06,
        "YKR085C": 3.317079623170308e-07,
        "YLL018C": 9.945442124573189e-05,
        "YLL041C": 3.603958501894232e-05,
        "YLR027C": 0.000205143905728616,
        "YLR029C": 0.0004510006014521034,
        "YLR038C": 5.156189945296417e-05,
        "YLR043C": 2.647725270648134e-06,
        "YLR044C": 0.10662954369163842,
        "YLR058C": 0.0016843568795476874,
        "YLR060W": 7.902588009642733e-05,
        "YLR061W": 0.00026912455326021356,
        "YLR075W": 0.0004794591881075521,
        "YLR089C": 8.496947068019177e-06,
        "YLR100W": 1.4324966858120013e-05,
        "YLR153C": 0.0009190891072485936,
        "YLR167W": 0.00034241222107695205,
        "YLR180W": 0.00010810098446055298,
        "YLR185W": 0.00018975948092134036,
        "YLR258W": 5.060251495664239e-07,
        "YLR287C-A": 0.000146019735275411,
        "YLR295C": 1.969960403978247e-06,
        "YLR303W": 0.0002943449990929473,
        "YLR304C": 0.0019672491754362405,
        "YLR312W-A": 4.252214711481095e-07,
        "YLR325C": 0.00016789222444718596,
        "YLR340W": 0.0006691205559485075,
        "YLR342W": 0.0003818127736058273,
        "YLR344W": 0.00027857760839376637,
        "YLR348C": 0.028245777632203605,
        "YLR355C": 0.12507080262375067,
        "YLR359W": 0.00042661707004625234,
        "YLR372W": 2.2753346199128884e-05,
        "YLR388W": 0.00012261032805966206,
        "YLR395C": 4.544989809394579e-05,
        "YLR420W": 1.2286010323319953e-05,
        "YLR432W": 3.1016942044953176e-05,
        "YLR439W": 5.342901547485257e-07,
        "YLR441C": 0.0005679239216085343,
        "YLR450W": 5.4098806551466724e-05,
        "YML009C": 1.2265902671522718e-07,
        "YML024W": 0.000296244316853037,
        "YML025C": 4.846637720152618e-07,
        "YML073C": 0.0003931847123248793,
        "YML081C-A": 4.711133506763788e-07,
        "YML106W": 2.1863102644178683e-05,
        "YML126C": 0.0003373823414601318,
        "YMR024W": 6.562462681997918e-07,
        "YMR062C": 0.00011553889733950002,
        "YMR084W": 3.899801807902482e-05,
        "YMR105C": 2.8981883820923144e-05,
        "YMR108W": 0.01822935276363137,
        "YMR113W": 0.0,
        "YMR116C": 0.0006873239896779985,
        "YMR120C": 0.00048741001844562797,
        "YMR143W": 0.00031253725530485944,
        "YMR158W": 2.703565978772112e-07,
        "YMR165C": 1.0706632710368663e-06,
        "YMR170C": 0.0004154641628186204,
        "YMR188C": 4.072926949843912e-07,
        "YMR189W": 1.4873294314649916e-05,
        "YMR193W": 4.4203488567464446e-07,
        "YMR194W": 0.00020566407845689608,
        "YMR205C": 0.0014799860767106987,
        "YMR208W": 1.544187518847629e-05,
        "YMR217W": 0.00013729937196781624,
        "YMR220W": 4.405660040691987e-06,
        "YMR225C": 1.711442973777315e-07,
        "YMR242C": 0.0003723539037437064,
        "YMR256C": 3.412150734219712e-05,
        "YMR261C": 2.8085551885690498e-05,
        "YMR267W": 5.471264019394232e-06,
        "YMR272C": 1.6826003988850402e-05,
        "YMR286W": 1.5166328507804368e-07,
        "YMR296C": 7.234125447916853e-06,
        "YMR298W": 5.105181269674446e-07,
        "YMR300C": 6.382265876450002e-05,
        "YMR319C": 7.3322027110388475e-06,
        "YNL005C": 6.224218229621921e-07,
        "YNL037C": 0.0006089306186259695,
        "YNL071W": 3.517416367494425e-05,
        "YNL081C": 2.3712382403052376e-07,
        "YNL104C": 8.876996901042564e-05,
        "YNL137C": 8.372291440929586e-07,
        "YNL162W": 0.0002483212163415485,
        "YNL169C": 3.7618524206392157e-06,
        "YNL177C": 5.19283243496358e-07,
        "YNL178W": 0.0005179202631467097,
        "YNL185C": 2.726057143184183e-07,
        "YNL220W": 0.00040107363005853654,
        "YNL241C": 0.00016641511160893786,
        "YNL247W": 0.00010568058021764976,
        "YNL252C": 4.7587169112036066e-07,
        "YNL256W": 5.821196614241118e-06,
        "YNL277W": 3.50950543861491e-05,
        "YNL280C": 6.764928873821911e-07,
        "YNL284C": 5.519571593617759e-07,
        "YNL306W": 3.7806889578217125e-07,
        "YNL316C": 3.304189498627917e-06,
        "YNR001C": 0.0009672524206857439,
        "YNR016C": 0.0009716332454991294,
        "YNR022C": 2.4706510998959415e-07,
        "YNR043W": 9.260052082019918e-05,
        "YNR050C": 0.0002527735244338259,
        "YOL039W": 0.00021323224115470937,
        "YOL040C": 0.000302890403477289,
        "YOL058W": 0.0005982843384647243,
        "YOL064C": 2.7304641131404292e-05,
        "YOL077W-A": 5.433795013943809e-07,
        "YOL097C": 5.615795861526187e-05,
        "YOL120C": 0.00040053814753819285,
        "YOL121C": 0.00031115040355336005,
        "YOL122C": 8.65252043825628e-07,
        "YOL126C": 0.003968094397674175,
        "YOL127W": 0.0003076785086821356,
        "YOL140W": 2.583678590170655e-05,
        "YOR054C": 5.2284270690500965e-06,
        "YOR063W": 0.000848943891616685,
        "YOR065W": 0.00014610811463443833,
        "YOR071C": 2.830368137408949e-07,
        "YOR074C": 1.996082195997968e-06,
        "YOR095C": 1.8848352535264852e-05,
        "YOR096W": 0.00041677408696236306,
        "YOR128C": 0.00011476307786279172,
        "YOR130C": 2.767136411767504e-06,
        "YOR136W": 0.0006250504786276846,
        "YOR142W": 8.807596221426787e-05,
        "YOR143C": 3.044480786792032e-07,
        "YOR150W": 2.8445959533818935e-07,
        "YOR158W": 5.411587518279569e-07,
        "YOR167C": 0.00015125336730623456,
        "YOR168W": 0.0001734144859701303,
        "YOR184W": 0.0003146667202093057,
        "YOR202W": 1.546168232707423e-05,
        "YOR209C": 5.368512476457187e-05,
        "YOR222W": 4.6202435342707e-05,
        "YOR236W": 5.153637227887617e-07,
        "YOR245C": 2.5994384561154055e-06,
        "YOR253W": 3.0134811993897725e-05,
        "YOR278W": 1.4614152436003666e-05,
        "YOR283W": 0.004753214208061011,
        "YOR293W": 0.0002336390143465611,
        "YOR303W": 7.30258097155671e-05,
        "YOR306C": 3.269256894727714e-07,
        "YOR321W": 3.8379507848161635e-05,
        "YOR323C": 6.736721946507358e-05,
        "YOR335C": 0.00022974637279016646,
        "YOR347C": 0.033170740721912055,
        "YOR369C": 0.0003269331539871805,
        "YOR375C": 0.001080995970909731,
        "YOR393W": 0.020909430575251766,
        "YPL013C": 2.1482542000693718e-07,
        "YPL028W": 0.00013281106806239035,
        "YPL078C": 3.863504187887616e-06,
        "YPL081W": 0.0004129919678750642,
        "YPL090C": 0.0005147572843171547,
        "YPL117C": 1.5426593335558197e-05,
        "YPL118W": 5.832226000832466e-07,
        "YPL131W": 0.0006177846152960834,
        "YPL143W": 0.00023285523099582825,
        "YPL160W": 0.00024874536690159806,
        "YPL173W": 5.159695305584461e-07,
        "YPL183W-A": 1.6285824928893513e-07,
        "YPL220W": 0.0004950711283404737,
        "YPL231W": 0.0009458401024792603,
        "YPL252C": 4.762745864642485e-07,
        "YPL262W": 0.0011456400328050758,
        "YPL271W": 9.053008944683118e-07,
        "YPR020W": 9.126481125018581e-07,
        "YPR033C": 6.367951826158194e-05,
        "YPR035W": 0.00030157820164079574,
        "YPR043W": 0.0001997470187404192,
        "YPR060C": 3.657688511244685e-05,
        "YPR074C": 0.001265105769691815,
        "YPR081C": 0.00020053862237992838,
        "YPR100W": 2.429328275546306e-07,
        "YPR102C": 0.0003814621614804776,
        "YPR113W": 5.595875328095734e-06,
        "YPR145W": 0.00026888407972554187,
        "YPR159W": 3.261463378502006e-05,
        "YPR165W": 4.578502919024454e-05,
        "YPR166C": 1.957724534859521e-07,
        "YPR167C": 6.5352299870447455e-06,
        "YPR183W": 9.268249707332342e-05,
        "YPR191W": 0.00017661688008052722
    },
    "proteome_allocation_by_rxns": {
        "13GS_c": 0.00042759780279607174,
        "16GS_c": 3.261463378502006e-05,
        "2OXOADPt_c_m": 4.949132052837075e-06,
        "3C3HMPt_c_m": 5.157793869152965e-05,
        "3DSPHR_r": 7.10111485932808e-06,
        "3HACD200_rm": 5.720132442654973e-06,
        "3HACD220_rm": 5.720132442654973e-06,
        "3HACD240_rm": 5.720132442654973e-06,
        "3HACD260_rm": 2.860065915778207e-06,
        "3MOBDC_c": 0.10659184574606494,
        "3OACE200_rm": 6.500955636774194e-06,
        "3OACE220_rm": 6.500955636774194e-06,
        "3OACE240_rm": 6.500955636774194e-06,
        "3OACE260_rm": 3.2504783085268326e-06,
        "3OACR200_rm": 3.0304338855093893e-06,
        "3OACR220_rm": 3.0304338855093893e-06,
        "3OACR240_rm": 3.0304338855093893e-06,
        "3OACR260_rm": 1.5152174302556858e-06,
        "AASADy_c": 0.00027621233662210293,
        "AATA_c": 5.402991307122045e-05,
        "ACACT40ir_m": 0.00013281106806239035,
        "ACCOAC_c": 0.0009716332454991294,
        "ACGAM6PS_c": 4.905414674859521e-06,
        "ACGAMPM_c": 2.0449392922616566e-05,
        "ACGK_m": 0.00015689690263747657,
        "ACHBS_m": 9.231200933088351e-05,
        "ACLS_m": 0.026235134089614177,
        "ACOADS160_rm": 1.8216735227665624e-05,
        "ACOADS180_rm": 6.683764339008968e-06,
        "ACONTa_m": 0.0009836245888288266,
        "ACONTb_m": 0.0009836245888288266,
        "ACOTAi_m": 2.583678590170655e-05,
        "ACS_c": 0.0009190891072485936,
        "ADK1_c": 7.179582043962612e-05,
        "ADK1_m": 0.0,
        "ADNK1_c": 2.518765686225509e-05,
        "ADPATPt_c_m": 0.000346838147094693,
        "ADSK_c": 7.800284816404414e-05,
        "ADSL1r_c": 0.00030019119448660813,
        "ADSL2i_c": 0.00012642587419925275,
        "ADSS_c": 0.000401073631343092,
        "AFAT_c": 1.0511960051100046e-06,
        "AGPAT_rm": 3.125495882626604e-05,
        "AGPRi_m": 0.00015689690263747657,
        "AHCi_c": 0.002193584966166008,
        "AICART_c": 0.00024370500754655267,
        "AIRC1_c": 0.00011476307786279172,
        "AKGDH_m": 0.00017585532913638548,
        "AKGMALta_m": 4.125330328986993e-05,
        "AKP1_c": 0.0,
        "ALAS_m": 0.0002315449420765383,
        "ALATA_L_m": 8.496945380138745e-06,
        "ALATRS_c": 0.00022974637279016646,
        "ALCD23xi_m": 0.03551696535936434,
        "ALDD2x_c": 0.0004154641628186204,
        "ANPRT_c": 1.219536939973242e-05,
        "ANS_c": 8.934211804001782e-05,
        "ARGSL_c": 0.00019384043978831574,
        "ARGSS_c": 0.0005982843372514742,
        "ARGTRS_c": 0.00038820213985907726,
        "ASAD_c": 0.00039800473288938306,
        "ASNS1_c": 0.00026888407972554187,
        "ASNTRS_c": 0.0002314181740227444,
        "ASPCT_c": 0.0010496846502382638,
        "ASPK_c": 0.0003243677138327831,
        "ASPTA_c": 0.000205143905728616,
        "ASPTRS_c": 9.945441965942719e-05,
        "ATPASEP2e_c": 0.0009229657745263088,
        "ATPPRT_c": 0.000316448041798422,
        "ATPS_m": 8.978762309464545e-05,
        "BPNT_c": 2.7304641131404292e-05,
        "C14STR_c": 6.764928873821911e-07,
        "C24STR_r": 1.0594653270325554e-05,
        "C3STDH1_c": 1.8762461512574946e-05,
        "C3STDH2_c": 1.8762461512574946e-05,
        "C3STKR1_c": 7.162483429060007e-06,
        "C3STKR2_c": 7.162483429060007e-06,
        "C4STMO1_c": 7.782592000527724e-06,
        "C4STMO2_c": 7.782592000527724e-06,
        "C4STMO3_c": 7.782592000527724e-06,
        "C4STMO4_c": 7.782592000527724e-06,
        "CA2tps_c_e": 7.913937850966253e-07,
        "CBL_c": 3.814704661875353e-05,
        "CBPS_c": 0.00026772769444178976,
        "CDPDAGS_rm": 4.728751826091373e-05,
        "CERH124B_r": 2.1032502179686334e-06,
        "CERH126B_r": 2.1032502179686334e-06,
        "CERH2A24_r": 4.2065015584879336e-06,
        "CERH2A26_r": 4.2065015584879336e-06,
        "CERH324_r": 2.1032502179686334e-06,
        "CERH326_r": 2.1032502179686334e-06,
        "CERS124_r": 4.6635214532481044e-07,
        "CERS126_r": 4.6635214532481044e-07,
        "CERS2A24_r": 4.854954688865765e-07,
        "CERS2A26_r": 4.854954688865765e-07,
        "CHORM_c": 3.657688511244685e-05,
        "CHORS_c": 4.023851410791338e-05,
        "CHTNS_c": 1.732157543539567e-05,
        "COAt_c_m": 3.816643194626134e-07,
        "CS_m": 0.0009672524206857439,
        "CTPS2_c": 9.057394911572072e-05,
        "CUtps_c_e": 0.0,
        "CYSS_c": 0.0002943450003686041,
        "CYSTGL_c": 0.00011730703051303109,
        "CYSTRS_c": 0.00010568058021764976,
        "DCMPDA_c": 7.558898030637727e-07,
        "DDPA_c": 0.0002613451715662328,
        "DGAT_l": 4.6187174419776024e-07,
        "DGAT_rm": 2.137566711917645e-06,
        "DHAD1_m": 0.026446703313019862,
        "DHAD2_m": 9.305644341814577e-05,
        "DHFRi_c": 5.153637227887617e-07,
        "DHFS_1_c": 0.0,
        "DHNPA2i_m": 5.689928757544225e-06,
        "DHORDfum_c": 1.4598276189450474e-05,
        "DHORTS_c": 1.2286010323319953e-05,
        "DHQS_c": 5.499147662631187e-05,
        "DHQTi_c": 5.499147662631187e-05,
        "DMATT_c": 9.64941655072655e-05,
        "DOLPMMT_r": 7.589365878614043e-05,
        "DOLPMT_c": 9.268249707332342e-05,
        "DPMVD_c": 9.260052082019918e-05,
        "DTMPK_c": 9.700469017987216e-07,
        "ECOAR200_rm": 3.2800018478497104e-06,
        "ECOAR220_rm": 3.2800018478497104e-06,
        "ECOAR240_rm": 3.2800018478497104e-06,
        "ECOAR260_rm": 1.6400004796712254e-06,
        "ENO_c": 0.020909430575251766,
        "FBA_c": 0.007739890203525306,
        "FE2t_c_e": 7.3322027110388475e-06,
        "FE2t_c_m": 9.367756911550466e-07,
        "FECOOR_m": 0.0011151991002638203,
        "FECRq6_m": 0.001074184249629942,
        "FOLD3_m": 0.0,
        "FTHFL_c": 0.00019722540460685741,
        "FTHFL_m": 0.0001540790638498315,
        "FUM_c": 8.280365348158465e-05,
        "FUM_m": 0.0010628363807237578,
        "G3PAT_rm": 1.39058270606573e-05,
        "G3PD1r_c": 2.9201394989730436e-06,
        "G5SDy_c": 6.736721946507358e-05,
        "G6PDH2i_c": 0.00016641511160893786,
        "GALUi_c": 7.611374758071453e-05,
        "GAPD_c": 0.001843815967646299,
        "GARFT_c": 2.0927643939150683e-06,
        "GF6PTA_c": 3.899801807902482e-05,
        "GHMT2r_c": 0.0016843568808777919,
        "GK2_c": 4.9321808831524695e-06,
        "GLCt_c_e": 0.0006368911577236443,
        "GLNS_c": 0.00030157819747266235,
        "GLNTRS_c": 0.0001734144859701303,
        "GLU5K_c": 1.7456281791397847e-05,
        "GLUDy_c": 0.00108099596698696,
        "GLUPRT_c": 6.382265876450002e-05,
        "GLUTRS_c": 6.243923912340814e-05,
        "GLUt_c_m": 1.2387516936462017e-05,
        "GLYCL_m": 3.067212514040731e-05,
        "GLYGS_c": 7.760025090778456e-07,
        "GLYTRS_c": 0.00020053862415135126,
        "GLYt_c_m": 2.2647147598981713e-06,
        "GMPS2_c": 0.00013729937348525841,
        "GND_c": 0.0020929070703171043,
        "GRTT_c": 9.64941655072655e-05,
        "GTPCI_c": 8.887606912878448e-06,
        "HACNH_m": 8.787725710694316e-05,
        "HCITR_m": 8.787725710694316e-05,
        "HCITS_m": 3.416359905494524e-05,
        "HEX1_c": 0.001965259772517573,
        "HICITD_m": 0.00019722693163082728,
        "HISTD_c": 0.00012465761375900103,
        "HISTP_c": 1.6012382975780932e-05,
        "HISTRS_c": 6.367951826158194e-05,
        "HMGCOAR_c": 5.4098806551466724e-05,
        "HMGCOAS_m": 0.0003373823414601318,
        "HOMOX_m": 3.2456498143630146e-06,
        "HPPK2_m": 0.0,
        "HSDx_c": 0.0003214218301746038,
        "HSERTA_c": 3.50950543861491e-05,
        "HSK_c": 3.303805518149844e-05,
        "HSTPT_c": 0.00011379999049487339,
        "ICDHx_m": 0.0012339810992965333,
        "IG3PS_c": 9.657616481320844e-05,
        "IGPDH_c": 1.546168232707423e-05,
        "IGPS_c": 8.934211804001782e-05,
        "ILETA_c": 1.0846926767469402e-06,
        "ILETRS_c": 0.0003403599192417256,
        "IMPC_c": 0.00024370500754655267,
        "IMPD_c": 3.101694354158863e-05,
        "INOSTtps_e": 0.0,
        "IPCS_g": 2.5530466602092065e-05,
        "IPDDI_c": 1.5426593335558197e-05,
        "IPMD_c": 2.0556628882552897e-05,
        "IPPMIa_c": 0.0002267622023006035,
        "IPPMIb_c": 0.0002267622023006035,
        "IPPS_m": 8.876996901042564e-05,
        "KARA1i_m": 0.12463226646731115,
        "KARA2i_m": 0.00043853615756579906,
        "Ktps_e": 1.998567669347406e-06,
        "LEUTA_c": 1.1026459004226746e-06,
        "LEUTRS_c": 0.00024874536690159806,
        "LNS14DMy_c": 0.00011912341134528716,
        "LNSTLS_c": 1.2598649762194143e-05,
        "LYSTRS_c": 0.0002651038382768634,
        "MALt2_m": 0.028212009667001818,
        "MAN1PT_c": 0.00024814394534595683,
        "MAN6PI_c": 0.00014260980511936522,
        "MDH_c": 0.003968094396594113,
        "MDH_m": 0.00011488735950359249,
        "ME2_m": 0.005287337301484506,
        "METAT_c": 0.00010810098554064514,
        "METB1_c": 9.817565739941779e-06,
        "METS_c": 0.004636307342100113,
        "METTRS_c": 0.00014611129540614392,
        "MEVK1_c": 1.5441873943261482e-05,
        "MG2tps_c_e": 2.5205237693073686e-05,
        "MN2tps_c_e": 0.0,
        "MTHFC_c": 9.642408907141669e-05,
        "MTHFC_m": 0.0001540790638498315,
        "MTHFD_c": 9.642408907141669e-05,
        "MTHFD_m": 0.0001540790638498315,
        "MTHFR3_c": 0.00011107227030909418,
        "NACt_c_e": 2.9439896570883504e-06,
        "NADHK1_c": 6.592303321540062e-06,
        "NADHq6_c": 0.0007771691549428799,
        "NADS2_c": 1.9347348995883258e-05,
        "NAMNPP_c": 5.368512476457187e-05,
        "NDPK1_c": 2.3441551396058663e-05,
        "NDPK2_c": 5.542599505040384e-06,
        "NDPK3_c": 0.0,
        "NDPK8_c": 0.0,
        "NH4t_c_e": 0.0009852185037974028,
        "NNATi_c": 5.3125521458619485e-06,
        "OCBT_c": 0.00015857669001736733,
        "OMCDC_c": 1.1026459004226746e-06,
        "OMPDC_c": 1.3066445307614093e-05,
        "ORNTACi_m": 0.00011553889733950002,
        "ORNtpa_m": 2.767136411767504e-06,
        "ORPT_c": 2.1863102030500965e-05,
        "P5CR_c": 9.266758651833902e-05,
        "PAILS_rm": 5.595875328095734e-06,
        "PAPSR_c": 9.182955257692878e-06,
        "PAP_rm": 1.0706632710368663e-06,
        "PC_c": 0.0018418508601604408,
        "PDH_m": 0.0002585729088787795,
        "PDMEMT_rm": 1.6509359532266982e-05,
        "PEMT_rm": 4.3471643811464e-05,
        "PFK_c": 0.0030182510119665436,
        "PGCD_c": 0.00017695124408215798,
        "PGI_c": 0.0044258601518150885,
        "PGK_c": 0.02663612550346819,
        "PGL_c": 1.1430701704214358e-05,
        "PGMT_c": 2.8981883820923144e-05,
        "PGM_c": 0.004753214206717454,
        "PHETA1_c": 2.4748787028177493e-05,
        "PHETRS_c": 0.00014606261415088447,
        "PItps_e": 4.097063162662405e-06,
        "PItps_m": 0.0005372425979768347,
        "PMANM_c": 0.0001551760213684971,
        "PMEMT_rm": 1.6509359532266982e-05,
        "PMEVK_c": 4.405660040691987e-06,
        "PNTK_c": 3.156765789695258e-06,
        "PNTOtps_e": 0.0,
        "PPA_m": 5.471264927490709e-06,
        "PPBNGS_1_c": 0.0,
        "PPCDC_c": 1.4098207742614338e-05,
        "PPNCL2_c": 1.0922742462809573e-05,
        "PPND2_c": 1.5687254948961893e-06,
        "PPNDH_c": 3.304189498627917e-06,
        "PRAGSi_c": 0.00012487411863135994,
        "PRAIS_c": 0.00012487411863135994,
        "PRAIi_c": 7.754976709931617e-06,
        "PRAMPC_c": 0.00012465761375900103,
        "PRASCSi_c": 9.297260017900253e-05,
        "PRATPP_c": 0.00012465761375900103,
        "PRFGS_c": 0.00016014213532424557,
        "PRMICI_c": 3.6529167574453694e-06,
        "PROTRS_c": 0.00012500590762522175,
        "PRPPS_c": 5.270604030123235e-05,
        "PSCIT_c": 5.499147662631187e-05,
        "PSD_mm": 3.7618524206392157e-06,
        "PSERT_c": 0.0003146667202093057,
        "PSPHS_r": 6.033125861116892e-07,
        "PSP_L_c": 8.312286995736583e-06,
        "PSSA_rm": 1.588522897386056e-05,
        "PTPAT_c": 6.398704311383975e-06,
        "PYK_c": 0.03317074072332427,
        "PYRDC_c": 3.769794076276696e-05,
        "PYRtps_m": 6.364235725543209e-05,
        "RIBFLVt_c_e": 3.269256894727714e-07,
        "RNDR1_c": 7.007391864278357e-05,
        "RNDR2_c": 4.730293248429241e-05,
        "RNDR3_c": 0.00011737705428595732,
        "RPE_c": 2.9712767109349634e-05,
        "RPI_c": 1.8848352535264852e-05,
        "SACCD1_c": 0.0002527735244338259,
        "SACCD2_c": 0.0001900911191261077,
        "SERAT_c": 0.0002085557494683663,
        "SERPT_r": 1.4412159190169464e-05,
        "SERTRS_c": 9.38050675297458e-05,
        "SERt_c_r": 1.7868785090354789e-06,
        "SERt_c_rm": 1.796445986945865e-05,
        "SHK3Di_c": 5.499147662631187e-05,
        "SHKK_c": 5.499147662631187e-05,
        "SLFAT_c": 6.831275424806179e-05,
        "SO3R_c": 0.0011076831149634259,
        "SO4t_c_e": 7.358892475808928e-06,
        "SQLEy_r": 4.481952271562979e-05,
        "SQLS_c": 8.646641819284377e-05,
        "STATg161_rm": 8.951946062379962e-06,
        "STATg181_rm": 3.2848890275417472e-06,
        "SUCCt2_m": 3.37679643526951e-05,
        "SUCDq6_m": 0.00017155060541557528,
        "SUCOAS_m": 0.00020354441241641295,
        "TAGL_l": 4.344485294720281e-07,
        "TALA_c": 0.0010487781157443807,
        "THMtps_e": 2.830368137408949e-07,
        "THRS_c": 0.00014148996594958775,
        "THRTRS_c": 0.00035593694069172954,
        "TKT1_c": 0.0006937559663915385,
        "TKT2_c": 0.0005713498033002764,
        "TMDPK_c": 3.044489809053069e-07,
        "TMDS_c": 1.996081323219364e-06,
        "TPI_c": 0.004198919172478356,
        "TRDR_c": 0.00020636756736556165,
        "TRE6PP_c": 3.30966884233477e-05,
        "TRE6PS_c": 3.30966884233477e-05,
        "TRPS1_c": 0.00020559070328626483,
        "TRPTRS_c": 5.615795861526187e-05,
        "TYRTA_c": 6.078179062864575e-05,
        "TYRTRS_c": 0.00017142084896385213,
        "UAGDP_c": 2.1068261473544418e-05,
        "UMPK_c": 2.162076574603835e-06,
        "UPP3S_c": 1.4614152436003666e-05,
        "VALTA_m": 0.00010393610865950349,
        "VALTRS_c": 0.00028658480789187454,
        "ZN2tps_c_e": 0.00014053828842569126,
        "lumpFACS160_c": 0.0014489245375294262,
        "lumpFACS180_c": 0.0005406721163908593
    },
    "proteome_capacity_usage": 0.9999999999999999,
    "raw_flux": {
        "BIOSYN-BIODILAERO": 0.1,
        "BIOSYN-CARB": 0.04277,
        "BIOSYN-CARB1": 0.065492779202469,
        "BIOSYN-CARB2": 0.101630484393213,
        "BIOSYN-CARB3": 0.026744933730518,
        "BIOSYN-CARB4": 0.002402738037236,
        "BIOSYN-CARB5": 0.048997617398255,
        "BIOSYN-CARB6": 0.002456023792273,
        "BIOSYN-CARBTOBIO": 0.04277,
        "BIOSYN-COFACTOR": 0.00048,
        "BIOSYN-COFACTOR1": 1.8872406359e-05,
        "BIOSYN-COFACTOR10": 9.8889155e-08,
        "BIOSYN-COFACTOR2": 9.93091603e-07,
        "BIOSYN-COFACTOR3": 9.9292331e-08,
        "BIOSYN-COFACTOR4": 0.000263223679344,
        "BIOSYN-COFACTOR5": 1.4899408373e-05,
        "BIOSYN-COFACTOR6": 5.6617984524e-05,
        "BIOSYN-COFACTOR7": 0.000268190221328,
        "BIOSYN-COFACTOR8": 9.8336086275e-05,
        "BIOSYN-COFACTOR9": 6.258003261e-06,
        "BIOSYN-DNA": 0.00039,
        "BIOSYN-DNA1": 0.000378103837616,
        "BIOSYN-DNA2": 0.000255236211456,
        "BIOSYN-DNA3": 0.000255236473105,
        "BIOSYN-DNA4": 0.000378105183304,
        "BIOSYN-LIPID": 0.00697,
        "BIOSYN-LIPID1": 0.000591563832358,
        "BIOSYN-LIPID10": 0.000823253005881,
        "BIOSYN-LIPID11": 0.000707052655307,
        "BIOSYN-LIPID12": 0.000814695420203,
        "BIOSYN-LIPID13": 0.000456917847657,
        "BIOSYN-LIPID2": 0.000217072504061,
        "BIOSYN-LIPID3": 0.003158384487001,
        "BIOSYN-LIPID4": 3.3265195858e-05,
        "BIOSYN-LIPID5": 9.753637544e-05,
        "BIOSYN-LIPID6": 9.26976142e-06,
        "BIOSYN-LIPID7": 3.5759718319e-05,
        "BIOSYN-LIPID8": 0.000820988371598,
        "BIOSYN-LIPID9": 0.003063335605145,
        "BIOSYN-METAL": 0.00254,
        "BIOSYN-METAL1": 0.000128844253705,
        "BIOSYN-METAL2": 1.139174771e-05,
        "BIOSYN-METAL3": 6.6587160892e-05,
        "BIOSYN-METAL4": 0.060480428666428,
        "BIOSYN-METAL5": 0.006372834396215,
        "BIOSYN-METAL6": 9.385489097e-06,
        "BIOSYN-METAL7": 0.000157924441725,
        "BIOSYN-PI": 0.010523135269173,
        "BIOSYN-PROTCYT": 0.011729181665513,
        "BIOSYN-PROTDUMMY": 0.0181629,
        "BIOSYN-PROTMITO": 0.010469918334487,
        "BIOSYN-PROTMODELED": 0.0221991,
        "BIOSYN-PROTTOBIO": 0.040362,
        "BIOSYN-RNA": 0.005178,
        "BIOSYN-RNA1": 0.002816456663952,
        "BIOSYN-RNA2": 0.002736841383213,
        "BIOSYN-RNA3": 0.002816456682436,
        "BIOSYN-RNA4": 0.003667489751605,
        "BIOSYN-RNA5": 0.0007767,
        "BIOSYN-RNA6": 0.0002589,
        "BIOSYN-RNA7": 0.002809808476597,
        "BIOSYN-RNATOBIO": 0.005178,
        "BIOSYN-SO4": 0.003122950563693,
        "ENZLOAD-13GS_c_FWD-GSC2RHO1": 7.2412515e-08,
        "ENZLOAD-16GS_c_FWD-YPR159W": 1.6137201e-08,
        "ENZLOAD-2OXOADPt_c_m_FWD-YOR222W": 5.581299e-09,
        "ENZLOAD-3C3HMPt_c_m_REV-YKL120W": 5.5879866e-08,
        "ENZLOAD-3DSPHR_r_FWD-YBR265W": 7.80011e-09,
        "ENZLOAD-3HACD200_rm_FWD-YJL097W": 9.360409e-09,
        "ENZLOAD-3HACD220_rm_FWD-YJL097W": 9.360409e-09,
        "ENZLOAD-3HACD240_rm_FWD-YJL097W": 9.360409e-09,
        "ENZLOAD-3HACD260_rm_FWD-YJL097W": 4.680204e-09,
        "ENZLOAD-3MOBDC_c_FWD-YLR044C": 1.661784133e-05,
        "ENZLOAD-3OACE200_rm_FWD-YLR372W": 6.631737e-09,
        "ENZLOAD-3OACE220_rm_FWD-YLR372W": 6.631737e-09,
        "ENZLOAD-3OACE240_rm_FWD-YLR372W": 6.631737e-09,
        "ENZLOAD-3OACE260_rm_FWD-YLR372W": 3.315869e-09,
        "ENZLOAD-3OACR200_rm_FWD-YBR159W": 3.108131e-09,
        "ENZLOAD-3OACR220_rm_FWD-YBR159W": 3.108131e-09,
        "ENZLOAD-3OACR240_rm_FWD-YBR159W": 3.108131e-09,
        "ENZLOAD-3OACR260_rm_FWD-YBR159W": 1.554066e-09,
        "ENZLOAD-AASADy_c_FWD-LYS25": 5.7844342e-08,
        "ENZLOAD-AATA_c_FWD-YGL202W": 1.9032318e-08,
        "ENZLOAD-ACACT40ir_m_FWD-YPL028W": 1.15773726e-07,
        "ENZLOAD-ACCOAC_c_FWD-YNR016C": 7.6613201e-08,
        "ENZLOAD-ACGAM6PS_c_FWD-YFL017C": 5.339418e-09,
        "ENZLOAD-ACGAMPM_c_FWD-YEL058W": 1.2732395e-08,
        "ENZLOAD-ACGK_m_FWD-YER069W": 6.3898743e-08,
        "ENZLOAD-ACHBS_m_FWD-ILV26": 3.2242928e-08,
        "ENZLOAD-ACLS_m_FWD-ILV26": 9.163461457e-06,
        "ENZLOAD-ACOADS160_rm_FWD-YGL055W": 1.2580372e-08,
        "ENZLOAD-ACOADS180_rm_FWD-YGL055W": 4.615769e-09,
        "ENZLOAD-ACONTa_m_FWD-YLR304C_m": 4.42792414e-07,
        "ENZLOAD-ACONTb_m_FWD-YLR304C_m": 4.42792414e-07,
        "ENZLOAD-ACOTAi_m_FWD-YOL140W": 2.1478478e-08,
        "ENZLOAD-ACS_c_FWD-YLR153C": 4.65174663e-07,
        "ENZLOAD-ADK1_c_FWD-YDL166C": 1.23111439e-07,
        "ENZLOAD-ADK1_m_FWD-YER170W": 0.0,
        "ENZLOAD-ADNK1_c_FWD-YJR105W": 2.5853341e-08,
        "ENZLOAD-ADPATPt_c_m_FWD-YBR085W": 2.00019736e-07,
        "ENZLOAD-ADSK_c_FWD-YKL001C": 1.41029055e-07,
        "ENZLOAD-ADSL1r_c_FWD-YLR359W": 5.5166326e-08,
        "ENZLOAD-ADSL2i_c_FWD-YLR359W": 2.3233363e-08,
        "ENZLOAD-ADSS_c_FWD-YNL220W": 1.56113778e-07,
        "ENZLOAD-AFAT_c_FWD-YDL045C": 1.235457e-09,
        "ENZLOAD-AGPAT_rm_FWD-YDL052C": 3.5299775e-08,
        "ENZLOAD-AGPRi_m_FWD-YER069W": 6.3898743e-08,
        "ENZLOAD-AHCi_c_FWD-YER043C": 1.69646213e-06,
        "ENZLOAD-AICART_c_FWD-YMR120C": 7.2693023e-08,
        "ENZLOAD-AIRC1_c_FWD-YOR128C": 7.0345112e-08,
        "ENZLOAD-AKGDH_m_FWD-KGDCPLX": 2.9184539e-08,
        "ENZLOAD-AKGMALta_m_FWD-YOR222W": 4.6522707e-08,
        "ENZLOAD-AKP1_c_FWD-YDR481C": 0.0,
        "ENZLOAD-ALAS_m_FWD-YDR232W": 7.5282142e-08,
        "ENZLOAD-ALATA_L_m_REV-YLR089C": 2.517046e-09,
        "ENZLOAD-ALATRS_c_FWD-YOR335C": 8.3462865e-08,
        "ENZLOAD-ALCD23xi_m_FWD-YGL256W": 1.661784133e-05,
        "ENZLOAD-ALDD2x_c_FWD-YMR170C": 2.87773398e-07,
        "ENZLOAD-ANPRT_c_FWD-YDR354W": 1.1208432e-08,
        "ENZLOAD-ANS_c_FWD-TRP23": 1.5801546e-08,
        "ENZLOAD-ARGSL_c_FWD-YHR018C": 3.706315e-08,
        "ENZLOAD-ARGSS_c_FWD-YOL058W": 1.2328133e-07,
        "ENZLOAD-ARGTRS_c_FWD-YDR341C": 2.24048888e-07,
        "ENZLOAD-ASAD_c_FWD-YDR158W": 1.91033139e-07,
        "ENZLOAD-ASNS1_c_FWD-YPR145W": 1.69446129e-07,
        "ENZLOAD-ASNTRS_c_FWD-YHR019C": 1.46010863e-07,
        "ENZLOAD-ASPCT_c_FWD-YJL130C": 1.6621848e-07,
        "ENZLOAD-ASPK_c_FWD-YER052C": 2.15369797e-07,
        "ENZLOAD-ASPTA_c_REV-YLR027C_c": 8.611302e-08,
        "ENZLOAD-ASPTRS_c_FWD-YLL018C": 3.134783e-08,
        "ENZLOAD-ATPASEP2e_c_FWD-YGL008C": 3.52765488e-07,
        "ENZLOAD-ATPPRT_c_FWD-YER055C": 3.71871141e-07,
        "ENZLOAD-ATPS_m_FWD-ATPSCPLX": 2.764824e-09,
        "ENZLOAD-BPNT_c_FWD-YOL064C": 2.6839129e-08,
        "ENZLOAD-C14STR_c_FWD-YNL280C": 5.39148e-10,
        "ENZLOAD-C24STR_r_FWD-YGL012W": 7.686846e-09,
        "ENZLOAD-C3STDH1_c_FWD-YGL001C": 1.8472315e-08,
        "ENZLOAD-C3STDH2_c_FWD-YGL001C": 1.8472315e-08,
        "ENZLOAD-C3STKR1_c_FWD-YLR100W": 7.208452e-09,
        "ENZLOAD-C3STKR2_c_FWD-YLR100W": 7.208452e-09,
        "ENZLOAD-C4STMO1_c_FWD-YGR060W": 8.79069e-09,
        "ENZLOAD-C4STMO2_c_FWD-YGR060W": 8.79069e-09,
        "ENZLOAD-C4STMO3_c_FWD-YGR060W": 8.79069e-09,
        "ENZLOAD-C4STMO4_c_FWD-YGR060W": 8.79069e-09,
        "ENZLOAD-CA2tps_c_e_FWD-YOL122C": 4.88627e-10,
        "ENZLOAD-CBL_c_FWD-YFR055W": 3.9392061e-08,
        "ENZLOAD-CBPS_c_FWD-CPA12": 6.1536972e-08,
        "ENZLOAD-CDPDAGS_rm_FWD-YBR029C": 1.834429e-08,
        "ENZLOAD-CERH124B_r_FWD-YMR272C": 1.873635e-09,
        "ENZLOAD-CERH126B_r_FWD-YMR272C": 1.873635e-09,
        "ENZLOAD-CERH2A24_r_FWD-YMR272C": 3.747271e-09,
        "ENZLOAD-CERH2A26_r_FWD-YMR272C": 3.747271e-09,
        "ENZLOAD-CERH324_r_FWD-YMR272C": 1.873635e-09,
        "ENZLOAD-CERH326_r_FWD-YMR272C": 1.873635e-09,
        "ENZLOAD-CERS124_r_FWD-LIP1LAC1": 2.92601e-10,
        "ENZLOAD-CERS126_r_FWD-LIP1LAC1": 2.92601e-10,
        "ENZLOAD-CERS2A24_r_FWD-LIP1LAC1": 3.04612e-10,
        "ENZLOAD-CERS2A26_r_FWD-LIP1LAC1": 3.04612e-10,
        "ENZLOAD-CHORM_c_FWD-YPR060C": 2.5624271e-08,
        "ENZLOAD-CHORS_c_FWD-YGL148W": 9.42677e-09,
        "ENZLOAD-CHTNS_c_FWD-YBR038W": 3.167396e-09,
        "ENZLOAD-COAt_c_m_FWD-YHR002W": 3.82801e-10,
        "ENZLOAD-CS_m_FWD-YNR001C": 3.5721945e-07,
        "ENZLOAD-CTPS2_c_FWD-YJR103W": 2.6928527e-08,
        "ENZLOAD-CUtps_c_e_FWD-YOL122C": 0.0,
        "ENZLOAD-CYSS_c_FWD-YLR303W": 5.768499e-08,
        "ENZLOAD-CYSTGL_c_FWD-YAL012W": 2.6321466e-08,
        "ENZLOAD-CYSTRS_c_FWD-YNL247W": 2.4033587e-08,
        "ENZLOAD-DCMPDA_c_FWD-YHR144C": 8.40234e-10,
        "ENZLOAD-DDPA_c_FWD-YDR035W": 2.49301763e-07,
        "ENZLOAD-DGAT_l_FWD-YOR245C_l": 3.91187e-10,
        "ENZLOAD-DGAT_rm_FWD-YOR245C_rm": 1.810434e-09,
        "ENZLOAD-DHAD1_m_FWD-YJR016C": 7.984663219e-06,
        "ENZLOAD-DHAD2_m_FWD-YJR016C": 2.809516e-08,
        "ENZLOAD-DHFRi_c_FWD-YOR236W_c": 8.5414e-10,
        "ENZLOAD-DHFS_1_c_FWD-YMR113W": 0.0,
        "ENZLOAD-DHNPA2i_m_FWD-YNL256W": 1.205624e-09,
        "ENZLOAD-DHORDfum_c_FWD-YKL216W": 8.221621e-09,
        "ENZLOAD-DHORTS_c_REV-YLR420W": 1.1674396e-08,
        "ENZLOAD-DHQS_c_FWD-YDR127W": 6.013192e-09,
        "ENZLOAD-DHQTi_c_FWD-YDR127W": 6.013192e-09,
        "ENZLOAD-DMATT_c_FWD-YJL167W": 9.6363451e-08,
        "ENZLOAD-DOLPMMT_r_FWD-PMT35": 1.766801e-08,
        "ENZLOAD-DOLPMT_c_FWD-YPR183W": 1.21431046e-07,
        "ENZLOAD-DPMVD_c_FWD-YNR043W": 4.1574228e-08,
        "ENZLOAD-DTMPK_c_FWD-YJR057W": 7.73352e-10,
        "ENZLOAD-ECOAR200_rm_FWD-YDL015C": 3.691587e-09,
        "ENZLOAD-ECOAR220_rm_FWD-YDL015C": 3.691587e-09,
        "ENZLOAD-ECOAR240_rm_FWD-YDL015C": 3.691587e-09,
        "ENZLOAD-ECOAR260_rm_FWD-YDL015C": 1.845793e-09,
        "ENZLOAD-ENO_c_FWD-YOR393W": 8.540398211e-06,
        "ENZLOAD-FBA_c_FWD-YKL060C": 3.791663714e-06,
        "ENZLOAD-FE2t_c_e_FWD-YMR319C": 4.666981e-09,
        "ENZLOAD-FE2t_c_m_FWD-YKR052C": 1.12548e-09,
        "ENZLOAD-FECOOR_m_FWD-FECOORCPLX1": 2.04715654e-07,
        "ENZLOAD-FECRq6_m_FWD-FECRq6CPLX": 8.3792978e-08,
        "ENZLOAD-FOLD3_m_FWD-YNL256W": 0.0,
        "ENZLOAD-FTHFL_c_FWD-YGR204W": 3.6611603e-08,
        "ENZLOAD-FTHFL_m_REV-YBR084W": 2.7782095e-08,
        "ENZLOAD-FUM_c_FWD-YPL262W_c": 1.4783549e-08,
        "ENZLOAD-FUM_m_FWD-YPL262W_m": 1.89756044e-07,
        "ENZLOAD-G3PAT_rm_FWD-YKR067W_rm": 6.627575e-09,
        "ENZLOAD-G3PD1r_c_FWD-YDL022W": 2.562569e-09,
        "ENZLOAD-G5SDy_c_FWD-YOR323C": 5.2260069e-08,
        "ENZLOAD-G6PDH2i_c_FWD-YNL241C": 1.13889045e-07,
        "ENZLOAD-GALUi_c_FWD-YHL012W": 6.700784e-09,
        "ENZLOAD-GAPD_c_FWD-YJL052W": 4.83749749e-07,
        "ENZLOAD-GARFT_c_FWD-YDR408C": 3.39992e-09,
        "ENZLOAD-GF6PTA_c_FWD-YMR084W": 5.1641328e-08,
        "ENZLOAD-GHMT2r_c_FWD-YLR058C": 3.16583608e-07,
        "ENZLOAD-GK2_c_FWD-YDR454C": 9.348365e-09,
        "ENZLOAD-GLCt_c_e_FWD-YDR387C": 4.22107947e-07,
        "ENZLOAD-GLNS_c_FWD-YPR035W": 3.6176649e-08,
        "ENZLOAD-GLNTRS_c_FWD-YOR168W": 7.324672e-08,
        "ENZLOAD-GLU5K_c_FWD-YDR300C": 1.4200168e-08,
        "ENZLOAD-GLUDy_c_FWD-YOR375C": 1.37784743e-07,
        "ENZLOAD-GLUPRT_c_FWD-YMR300C": 4.3681675e-08,
        "ENZLOAD-GLUTRS_c_FWD-GUS1ARC1": 1.9842238e-08,
        "ENZLOAD-GLUt_c_m_FWD-YBR104W": 1.2938913e-08,
        "ENZLOAD-GLYCL_m_FWD-GCV123LPD1": 5.095857e-09,
        "ENZLOAD-GLYGS_c_FWD-GSY2GLG2": 2.4938e-10,
        "ENZLOAD-GLYTRS_c_FWD-YPR081C": 5.6603826e-08,
        "ENZLOAD-GLYt_c_m_FWD-YDL119C": 2.668467e-09,
        "ENZLOAD-GMPS2_c_FWD-YMR217W": 4.5240398e-08,
        "ENZLOAD-GND_c_FWD-YGR256W": 7.65183484e-07,
        "ENZLOAD-GRTT_c_FWD-YJL167W": 9.6363451e-08,
        "ENZLOAD-GTPCI_c_FWD-YGR267C": 1.288108e-09,
        "ENZLOAD-HACNH_m_FWD-YDR234W": 4.3924628e-08,
        "ENZLOAD-HCITR_m_FWD-YDR234W": 4.3924628e-08,
        "ENZLOAD-HCITS_m_FWD-YDL131W": 2.7414755e-08,
        "ENZLOAD-HEX1_c_FWD-YCL040W": 1.73011668e-07,
        "ENZLOAD-HEX1_c_FWD-YGL253W": 6.25921114e-07,
        "ENZLOAD-HICITD_m_FWD-YIL094C": 1.87883895e-07,
        "ENZLOAD-HISTD_c_FWD-YCL030C": 5.351092e-08,
        "ENZLOAD-HISTP_c_FWD-YFR025C": 1.6311821e-08,
        "ENZLOAD-HISTRS_c_FWD-YPR033C_c": 4.1650229e-08,
        "ENZLOAD-HMGCOAR_c_FWD-YLR450W": 1.8449803e-08,
        "ENZLOAD-HMGCOAS_m_FWD-YML126C": 2.38412671e-07,
        "ENZLOAD-HOMOX_m_FWD-COX15ARH1YAH1": 9.88041e-10,
        "ENZLOAD-HPPK2_m_FWD-YNL256W": 0.0,
        "ENZLOAD-HSDx_c_FWD-YJR139C": 1.57443462e-07,
        "ENZLOAD-HSERTA_c_FWD-YNL277W": 2.5592155e-08,
        "ENZLOAD-HSK_c_FWD-YHR025W": 1.6234626e-08,
        "ENZLOAD-HSTPT_c_FWD-YIL116W": 1.02818104e-07,
        "ENZLOAD-ICDHx_m_FWD-IDH12": 1.51010043e-07,
        "ENZLOAD-IG3PS_c_FWD-YBR248C": 6.0153856e-08,
        "ENZLOAD-IGPDH_c_FWD-YOR202W": 2.4937709e-08,
        "ENZLOAD-IGPS_c_FWD-TRP23": 1.5801546e-08,
        "ENZLOAD-ILETA_c_REV-YJR148W": 5.01467e-10,
        "ENZLOAD-ILETRS_c_FWD-YBL076C": 1.09660577e-07,
        "ENZLOAD-IMPC_c_FWD-YMR120C": 7.2693023e-08,
        "ENZLOAD-IMPD_c_FWD-YLR432W": 5.181112e-09,
        "ENZLOAD-INOSTtps_e_FWD-YDR497C": 0.0,
        "ENZLOAD-IPCS_g_FWD-KEI1AUR1": 1.4622682e-08,
        "ENZLOAD-IPDDI_c_FWD-YPL117C": 1.8580633e-08,
        "ENZLOAD-IPMD_c_FWD-YCL018W": 9.89492e-09,
        "ENZLOAD-IPPMIa_c_REV-YGL009C": 1.02208512e-07,
        "ENZLOAD-IPPMIb_c_REV-YGL009C": 1.02208512e-07,
        "ENZLOAD-IPPS_m_FWD-YNL104C_m": 2.5101047e-08,
        "ENZLOAD-KARA1i_m_FWD-YLR355C": 0.000110657683204,
        "ENZLOAD-KARA2i_m_FWD-YLR355C": 3.89364621e-07,
        "ENZLOAD-Ktps_e_FWD-YDR456W": 1.139073e-09,
        "ENZLOAD-LEUTA_c_REV-YJR148W": 5.09767e-10,
        "ENZLOAD-LEUTRS_c_FWD-YPL160W": 8.115981e-08,
        "ENZLOAD-LNS14DMy_c_FWD-ERG11NCP1": 3.4011928e-08,
        "ENZLOAD-LNSTLS_c_FWD-YHR072W": 6.014181e-09,
        "ENZLOAD-LYSTRS_c_FWD-YDR037W": 7.7633037e-08,
        "ENZLOAD-MALt2_m_FWD-YLR348C": 1.6613066469e-05,
        "ENZLOAD-MAN1PT_c_FWD-YDL055C": 2.33332951e-07,
        "ENZLOAD-MAN6PI_c_REV-YER003C": 1.16518609e-07,
        "ENZLOAD-MDH_c_REV-YOL126C": 1.836974122e-06,
        "ENZLOAD-MDH_m_FWD-YKL085W": 6.0159752e-08,
        "ENZLOAD-ME2_m_FWD-YKL029C": 2.769470198e-06,
        "ENZLOAD-METAT_c_FWD-YLR180W": 2.5021241e-08,
        "ENZLOAD-METB1_c_FWD-YJR130C": 5.370283e-09,
        "ENZLOAD-METS_c_FWD-YER091C": 2.106364422e-06,
        "ENZLOAD-METTRS_c_FWD-MES1ARC1": 4.4542863e-08,
        "ENZLOAD-MEVK1_c_FWD-YMR208W": 6.200486e-09,
        "ENZLOAD-MG2tps_c_e_FWD-YGR191W": 1.4924078e-08,
        "ENZLOAD-MN2tps_c_e_FWD-YGR191W": 0.0,
        "ENZLOAD-MTHFC_c_FWD-YGR204W": 1.7899522e-08,
        "ENZLOAD-MTHFC_m_FWD-YBR084W": 2.7782095e-08,
        "ENZLOAD-MTHFD_c_FWD-YGR204W": 1.7899522e-08,
        "ENZLOAD-MTHFD_m_FWD-YBR084W": 2.7782095e-08,
        "ENZLOAD-MTHFR3_c_FWD-YGL125W": 6.5225002e-08,
        "ENZLOAD-NACt_c_e_FWD-YGR260W": 1.953509e-09,
        "ENZLOAD-NADHK1_c_FWD-YJR049C": 7.21796e-10,
        "ENZLOAD-NADHq6_c_FWD-YDL085W": 4.98940049e-07,
        "ENZLOAD-NADS2_c_FWD-YHR074W_c": 9.516008e-09,
        "ENZLOAD-NAMNPP_c_FWD-YOR209C": 4.4391841e-08,
        "ENZLOAD-NDPK1_c_FWD-YKL067W": 1.3028629e-08,
        "ENZLOAD-NDPK2_c_FWD-YKL067W": 3.080533e-09,
        "ENZLOAD-NDPK3_c_FWD-YKL067W": 0.0,
        "ENZLOAD-NDPK8_c_FWD-YKL067W": 0.0,
        "ENZLOAD-NH4t_c_e_FWD-YDR384C": 1.265651458e-06,
        "ENZLOAD-NNATi_c_FWD-YGR010W": 1.181663e-09,
        "ENZLOAD-OCBT_c_FWD-YJL088W": 1.67186754e-07,
        "ENZLOAD-OMCDC_c_FWD-YJR148W": 5.09767e-10,
        "ENZLOAD-OMPDC_c_FWD-YEL021W": 1.7058592e-08,
        "ENZLOAD-ORNTACi_m_FWD-YMR062C": 4.5868133e-08,
        "ENZLOAD-ORNtpa_m_FWD-YOR130C": 3.339951e-09,
        "ENZLOAD-ORPT_c_REV-YML106W": 1.7813179e-08,
        "ENZLOAD-P5CR_c_FWD-YER023W": 2.748871e-08,
        "ENZLOAD-PAILS_rm_FWD-YPR113W": 8.92734e-09,
        "ENZLOAD-PAPSR_c_FWD-MET16TRX1": 8.839658e-09,
        "ENZLOAD-PAP_rm_FWD-YMR165C": 4.38089e-10,
        "ENZLOAD-PC_c_FWD-YBR218C": 1.35863321e-07,
        "ENZLOAD-PDH_m_FWD-PDHCPLX": 2.6396505e-08,
        "ENZLOAD-PDMEMT_rm_FWD-YJR073C": 2.7977912e-08,
        "ENZLOAD-PEMT_rm_FWD-YGR157W": 1.7497349e-08,
        "ENZLOAD-PFK_c_FWD-PFK12": 1.37352619e-07,
        "ENZLOAD-PGCD_c_FWD-YIL074C": 1.34335994e-07,
        "ENZLOAD-PGI_c_FWD-YBR196C": 1.395623915e-06,
        "ENZLOAD-PGK_c_FWD-YCR012W": 2.2192436721e-05,
        "ENZLOAD-PGL_c_FWD-YHR163W": 1.5723365e-08,
        "ENZLOAD-PGMT_c_FWD-YMR105C": 1.7991513e-08,
        "ENZLOAD-PGM_c_FWD-YOR283W": 1.768892808e-06,
        "ENZLOAD-PHETA1_c_REV-YGL202W": 8.717889e-09,
        "ENZLOAD-PHETRS_c_FWD-FRS12": 2.3251025e-08,
        "ENZLOAD-PItps_e_FWD-YBR296C": 2.546442e-09,
        "ENZLOAD-PItps_m_FWD-YJR077C": 3.10354889e-07,
        "ENZLOAD-PMANM_c_REV-YFL045C": 1.06583924e-07,
        "ENZLOAD-PMEMT_rm_FWD-YJR073C": 2.7977912e-08,
        "ENZLOAD-PMEVK_c_FWD-YMR220W": 3.413657e-09,
        "ENZLOAD-PNTK_c_FWD-YDR531W": 3.130353e-09,
        "ENZLOAD-PNTOtps_e_FWD-YCR028C": 0.0,
        "ENZLOAD-PPA_m_FWD-YMR267W": 3.012491e-09,
        "ENZLOAD-PPBNGS_1_c_FWD-YGL040C": 0.0,
        "ENZLOAD-PPCDC_c_FWD-CAB3SIS2VHS3": 2.72261e-09,
        "ENZLOAD-PPNCL2_c_FWD-YIL083C": 5.261514e-09,
        "ENZLOAD-PPND2_c_FWD-YBR166C": 1.22375e-09,
        "ENZLOAD-PPNDH_c_FWD-YNL316C": 3.489394e-09,
        "ENZLOAD-PRAGSi_c_FWD-YGL234W": 5.3652685e-08,
        "ENZLOAD-PRAIS_c_FWD-YGL234W": 5.3652685e-08,
        "ENZLOAD-PRAIi_c_FWD-YDR007W": 1.1773061e-08,
        "ENZLOAD-PRAMPC_c_FWD-YCL030C": 5.351092e-08,
        "ENZLOAD-PRASCSi_c_FWD-YAR015W": 1.06322589e-07,
        "ENZLOAD-PRATPP_c_FWD-YCL030C": 5.351092e-08,
        "ENZLOAD-PRFGS_c_FWD-YGR061C": 4.140668e-08,
        "ENZLOAD-PRMICI_c_FWD-YIL020C": 4.682419e-09,
        "ENZLOAD-PROTRS_c_FWD-YHR020W": 6.2365204e-08,
        "ENZLOAD-PRPPS_c_FWD-PRS13": 2.5183857e-08,
        "ENZLOAD-PSCIT_c_FWD-YDR127W": 6.013192e-09,
        "ENZLOAD-PSD_mm_FWD-YNL169C": 1.293507e-09,
        "ENZLOAD-PSERT_c_FWD-YOR184W": 1.38943836e-07,
        "ENZLOAD-PSPHS_r_FWD-YDR297W": 6.09224e-10,
        "ENZLOAD-PSP_L_c_FWD-YGR208W": 9.244792e-09,
        "ENZLOAD-PSSA_rm_FWD-YER026C": 2.0678139e-08,
        "ENZLOAD-PTPAT_c_FWD-YGR277C": 7.181307e-09,
        "ENZLOAD-PYK_c_FWD-YOR347C": 5.872103294e-06,
        "ENZLOAD-PYRDC_c_FWD-YLR044C": 5.87717e-09,
        "ENZLOAD-PYRtps_m_FWD-MPC12": 8.7819175e-08,
        "ENZLOAD-RIBFLVt_c_e_FWD-YOR306C": 2.22734e-10,
        "ENZLOAD-RNDR1_c_FWD-RNR1234": 1.0002731e-08,
        "ENZLOAD-RNDR2_c_FWD-RNR1234": 6.752277e-09,
        "ENZLOAD-RNDR3_c_FWD-RNR1234": 1.6755037e-08,
        "ENZLOAD-RPE_c_FWD-YJL121C": 4.2905717e-08,
        "ENZLOAD-RPI_c_FWD-YOR095C": 2.5497988e-08,
        "ENZLOAD-SACCD1_c_FWD-YNR050C": 2.00802644e-07,
        "ENZLOAD-SACCD2_c_FWD-YIR034C": 1.80260614e-07,
        "ENZLOAD-SERAT_c_FWD-NATACPLX": 5.768499e-08,
        "ENZLOAD-SERPT_r_FWD-LCB12": 4.502642e-09,
        "ENZLOAD-SERTRS_c_FWD-YHR011W": 3.7151342e-08,
        "ENZLOAD-SERt_c_r_FWD-YKR039W_rm": 1.054723e-09,
        "ENZLOAD-SERt_c_rm_FWD-YKR039W_rm": 1.0603703e-08,
        "ENZLOAD-SHK3Di_c_FWD-YDR127W": 6.013192e-09,
        "ENZLOAD-SHKK_c_FWD-YDR127W": 6.013192e-09,
        "ENZLOAD-SLFAT_c_FWD-YCL050C": 7.4293829e-08,
        "ENZLOAD-SO3R_c_FWD-MET510": 7.861117e-08,
        "ENZLOAD-SO4t_c_e_FWD-YBR294W": 3.007486e-09,
        "ENZLOAD-SQLEy_r_FWD-YGR175C": 3.1101835e-08,
        "ENZLOAD-SQLS_c_FWD-YHR190W": 6.8126137e-08,
        "ENZLOAD-STATg161_rm_FWD-YCR048W": 5.087913e-09,
        "ENZLOAD-STATg181_rm_FWD-YCR048W": 1.866994e-09,
        "ENZLOAD-SUCCt2_m_FWD-YLR348C": 1.9884774e-08,
        "ENZLOAD-SUCDq6_m_FWD-SDH9234": 4.7179695e-08,
        "ENZLOAD-SUCOAS_m_FWD-LSC12": 9.5429331e-08,
        "ENZLOAD-TAGL_l_FWD-YBR204C": 3.91187e-10,
        "ENZLOAD-TALA_c_FWD-YGR043C": 5.58319095e-07,
        "ENZLOAD-THMtps_e_FWD-YOR071C": 1.68721e-10,
        "ENZLOAD-THRS_c_FWD-YCR053W": 9.7948538e-08,
        "ENZLOAD-THRTRS_c_FWD-YIL078W": 1.66398783e-07,
        "ENZLOAD-TKT1_c_FWD-YPR074C": 1.80447389e-07,
        "ENZLOAD-TKT2_c_FWD-YPR074C": 1.48609288e-07,
        "ENZLOAD-TMDPK_c_FWD-YOR143C": 1.68721e-10,
        "ENZLOAD-TMDS_c_FWD-YOR074C": 1.143521e-09,
        "ENZLOAD-TPI_c_FWD-YDR050C": 2.909063027e-06,
        "ENZLOAD-TRDR_c_FWD-YDR353W": 1.1654108e-07,
        "ENZLOAD-TRE6PP_c_FWD-TPS123": 4.672322e-09,
        "ENZLOAD-TRE6PS_c_FWD-TPS123": 4.672322e-09,
        "ENZLOAD-TRPS1_c_FWD-YGL026C": 1.00354018e-07,
        "ENZLOAD-TRPTRS_c_FWD-YOL097C": 2.2107785e-08,
        "ENZLOAD-TYRTA_c_FWD-YGL202W": 2.1410702e-08,
        "ENZLOAD-TYRTRS_c_FWD-YGR185C": 7.483787e-08,
        "ENZLOAD-UAGDP_c_FWD-YDL103C": 1.532428e-08,
        "ENZLOAD-UMPK_c_FWD-YKL024C_c": 3.716358e-09,
        "ENZLOAD-UPP3S_c_FWD-YOR278W": 1.8693442e-08,
        "ENZLOAD-VALTA_m_REV-YHR208W": 4.5867632e-08,
        "ENZLOAD-VALTRS_c_FWD-YGR094W_c": 8.9960784e-08,
        "ENZLOAD-ZN2tps_c_e_FWD-YGL255W": 1.29933075e-07,
        "ENZLOAD-lumpFACS160_c_FWD-FAS12": 2.1459395e-08,
        "ENZLOAD-lumpFACS180_c_FWD-FAS12": 8.007661e-09,
        "ENZSYN-ATPSCPLX": 2.764824e-09,
        "ENZSYN-CAB3SIS2VHS3": 2.72261e-09,
        "ENZSYN-COX15ARH1YAH1": 9.88041e-10,
        "ENZSYN-CPA12": 6.1536972e-08,
        "ENZSYN-ERG11NCP1": 3.4011928e-08,
        "ENZSYN-FAS12": 2.9467056e-08,
        "ENZSYN-FECOORCPLX1": 2.04715654e-07,
        "ENZSYN-FECRq6CPLX": 8.3792978e-08,
        "ENZSYN-FRS12": 2.3251025e-08,
        "ENZSYN-GCV123LPD1": 5.095857e-09,
        "ENZSYN-GSC2RHO1": 7.2412515e-08,
        "ENZSYN-GSY2GLG2": 2.4938e-10,
        "ENZSYN-GUS1ARC1": 1.9842238e-08,
        "ENZSYN-IDH12": 1.51010043e-07,
        "ENZSYN-ILV26": 9.195704385e-06,
        "ENZSYN-KEI1AUR1": 1.4622682e-08,
        "ENZSYN-KGDCPLX": 2.9184539e-08,
        "ENZSYN-LCB12": 4.502642e-09,
        "ENZSYN-LIP1LAC1": 1.194426e-09,
        "ENZSYN-LSC12": 9.5429331e-08,
        "ENZSYN-LYS25": 5.7844342e-08,
        "ENZSYN-MES1ARC1": 4.4542863e-08,
        "ENZSYN-MET16TRX1": 8.839658e-09,
        "ENZSYN-MET510": 7.861117e-08,
        "ENZSYN-MPC12": 8.7819175e-08,
        "ENZSYN-NATACPLX": 5.768499e-08,
        "ENZSYN-PDHCPLX": 2.6396505e-08,
        "ENZSYN-PFK12": 1.37352619e-07,
        "ENZSYN-PMT35": 1.766801e-08,
        "ENZSYN-PRS13": 2.5183857e-08,
        "ENZSYN-RNR1234": 3.3510046e-08,
        "ENZSYN-SDH9234": 4.7179695e-08,
        "ENZSYN-TPS123": 9.344644e-09,
        "ENZSYN-TRP23": 3.1603091e-08,
        "ENZSYN-YAL012W": 2.6321466e-08,
        "ENZSYN-YAR015W": 1.06322589e-07,
        "ENZSYN-YBL076C": 1.09660577e-07,
        "ENZSYN-YBR029C": 1.834429e-08,
        "ENZSYN-YBR038W": 3.167396e-09,
        "ENZSYN-YBR084W": 8.3346285e-08,
        "ENZSYN-YBR085W": 2.00019736e-07,
        "ENZSYN-YBR104W": 1.2938913e-08,
        "ENZSYN-YBR159W": 1.0878459e-08,
        "ENZSYN-YBR166C": 1.22375e-09,
        "ENZSYN-YBR196C": 1.395623915e-06,
        "ENZSYN-YBR204C": 3.91187e-10,
        "ENZSYN-YBR218C": 1.35863321e-07,
        "ENZSYN-YBR248C": 6.0153856e-08,
        "ENZSYN-YBR265W": 7.80011e-09,
        "ENZSYN-YBR294W": 3.007486e-09,
        "ENZSYN-YBR296C": 2.546442e-09,
        "ENZSYN-YCL018W": 9.89492e-09,
        "ENZSYN-YCL030C": 1.60532761e-07,
        "ENZSYN-YCL040W": 1.73011668e-07,
        "ENZSYN-YCL050C": 7.4293829e-08,
        "ENZSYN-YCR012W": 2.2192436721e-05,
        "ENZSYN-YCR028C": 0.0,
        "ENZSYN-YCR048W": 6.954907e-09,
        "ENZSYN-YCR053W": 9.7948538e-08,
        "ENZSYN-YDL015C": 1.2920553e-08,
        "ENZSYN-YDL022W": 2.562569e-09,
        "ENZSYN-YDL045C": 1.235457e-09,
        "ENZSYN-YDL052C": 3.5299775e-08,
        "ENZSYN-YDL055C": 2.33332951e-07,
        "ENZSYN-YDL085W": 4.98940049e-07,
        "ENZSYN-YDL103C": 1.532428e-08,
        "ENZSYN-YDL119C": 2.668467e-09,
        "ENZSYN-YDL131W": 2.7414755e-08,
        "ENZSYN-YDL166C": 1.23111439e-07,
        "ENZSYN-YDR007W": 1.1773061e-08,
        "ENZSYN-YDR035W": 2.49301763e-07,
        "ENZSYN-YDR037W": 7.7633037e-08,
        "ENZSYN-YDR050C": 2.909063027e-06,
        "ENZSYN-YDR127W": 3.0065961e-08,
        "ENZSYN-YDR158W": 1.91033139e-07,
        "ENZSYN-YDR232W": 7.5282142e-08,
        "ENZSYN-YDR234W": 8.7849256e-08,
        "ENZSYN-YDR297W": 6.09224e-10,
        "ENZSYN-YDR300C": 1.4200168e-08,
        "ENZSYN-YDR341C": 2.24048888e-07,
        "ENZSYN-YDR353W": 1.1654108e-07,
        "ENZSYN-YDR354W": 1.1208432e-08,
        "ENZSYN-YDR384C": 1.265651458e-06,
        "ENZSYN-YDR387C": 4.22107947e-07,
        "ENZSYN-YDR408C": 3.39992e-09,
        "ENZSYN-YDR454C": 9.348365e-09,
        "ENZSYN-YDR456W": 1.139073e-09,
        "ENZSYN-YDR481C": 0.0,
        "ENZSYN-YDR497C": 0.0,
        "ENZSYN-YDR531W": 3.130353e-09,
        "ENZSYN-YEL021W": 1.7058592e-08,
        "ENZSYN-YEL058W": 1.2732395e-08,
        "ENZSYN-YER003C": 1.16518609e-07,
        "ENZSYN-YER023W": 2.748871e-08,
        "ENZSYN-YER026C": 2.0678139e-08,
        "ENZSYN-YER043C": 1.69646213e-06,
        "ENZSYN-YER052C": 2.15369797e-07,
        "ENZSYN-YER055C": 3.71871141e-07,
        "ENZSYN-YER069W": 1.27797485e-07,
        "ENZSYN-YER091C": 2.106364422e-06,
        "ENZSYN-YER170W": 0.0,
        "ENZSYN-YFL017C": 5.339418e-09,
        "ENZSYN-YFL045C": 1.06583924e-07,
        "ENZSYN-YFR025C": 1.6311821e-08,
        "ENZSYN-YFR055W": 3.9392061e-08,
        "ENZSYN-YGL001C": 3.6944631e-08,
        "ENZSYN-YGL008C": 3.52765488e-07,
        "ENZSYN-YGL009C": 2.04417024e-07,
        "ENZSYN-YGL012W": 7.686846e-09,
        "ENZSYN-YGL026C": 1.00354018e-07,
        "ENZSYN-YGL040C": 0.0,
        "ENZSYN-YGL055W": 1.7196141e-08,
        "ENZSYN-YGL125W": 6.5225002e-08,
        "ENZSYN-YGL148W": 9.42677e-09,
        "ENZSYN-YGL202W": 4.9160908e-08,
        "ENZSYN-YGL234W": 1.07305369e-07,
        "ENZSYN-YGL253W": 6.25921114e-07,
        "ENZSYN-YGL255W": 1.29933075e-07,
        "ENZSYN-YGL256W": 1.661784133e-05,
        "ENZSYN-YGR010W": 1.181663e-09,
        "ENZSYN-YGR043C": 5.58319095e-07,
        "ENZSYN-YGR060W": 3.5162759e-08,
        "ENZSYN-YGR061C": 4.140668e-08,
        "ENZSYN-YGR094W_c": 8.9960784e-08,
        "ENZSYN-YGR157W": 1.7497349e-08,
        "ENZSYN-YGR175C": 3.1101835e-08,
        "ENZSYN-YGR185C": 7.483787e-08,
        "ENZSYN-YGR191W": 1.4946137e-08,
        "ENZSYN-YGR204W": 7.2410647e-08,
        "ENZSYN-YGR208W": 9.244792e-09,
        "ENZSYN-YGR256W": 7.65183484e-07,
        "ENZSYN-YGR260W": 1.953509e-09,
        "ENZSYN-YGR267C": 1.288108e-09,
        "ENZSYN-YGR277C": 7.181307e-09,
        "ENZSYN-YHL012W": 6.700784e-09,
        "ENZSYN-YHR002W": 3.82801e-10,
        "ENZSYN-YHR011W": 3.7151342e-08,
        "ENZSYN-YHR018C": 3.706315e-08,
        "ENZSYN-YHR019C": 1.46010863e-07,
        "ENZSYN-YHR020W": 6.2365204e-08,
        "ENZSYN-YHR025W": 1.6234626e-08,
        "ENZSYN-YHR072W": 6.014181e-09,
        "ENZSYN-YHR074W_c": 9.516008e-09,
        "ENZSYN-YHR144C": 8.40234e-10,
        "ENZSYN-YHR163W": 1.5723365e-08,
        "ENZSYN-YHR190W": 6.8126137e-08,
        "ENZSYN-YHR208W": 4.5867632e-08,
        "ENZSYN-YIL020C": 4.682419e-09,
        "ENZSYN-YIL074C": 1.34335994e-07,
        "ENZSYN-YIL078W": 1.66398783e-07,
        "ENZSYN-YIL083C": 5.261514e-09,
        "ENZSYN-YIL094C": 1.87883895e-07,
        "ENZSYN-YIL116W": 1.02818104e-07,
        "ENZSYN-YIR034C": 1.80260614e-07,
        "ENZSYN-YJL052W": 4.83749749e-07,
        "ENZSYN-YJL088W": 1.67186754e-07,
        "ENZSYN-YJL097W": 3.276143e-08,
        "ENZSYN-YJL121C": 4.2905717e-08,
        "ENZSYN-YJL130C": 1.6621848e-07,
        "ENZSYN-YJL167W": 1.92726902e-07,
        "ENZSYN-YJR016C": 8.012758379e-06,
        "ENZSYN-YJR049C": 7.21796e-10,
        "ENZSYN-YJR057W": 7.73352e-10,
        "ENZSYN-YJR073C": 5.5955825e-08,
        "ENZSYN-YJR077C": 3.10354889e-07,
        "ENZSYN-YJR103W": 2.6928527e-08,
        "ENZSYN-YJR105W": 2.5853341e-08,
        "ENZSYN-YJR130C": 5.370283e-09,
        "ENZSYN-YJR139C": 1.57443462e-07,
        "ENZSYN-YJR148W": 1.521002e-09,
        "ENZSYN-YKL001C": 1.41029055e-07,
        "ENZSYN-YKL024C_c": 3.716358e-09,
        "ENZSYN-YKL029C": 2.769470198e-06,
        "ENZSYN-YKL060C": 3.791663714e-06,
        "ENZSYN-YKL067W": 1.6282066e-08,
        "ENZSYN-YKL085W": 6.0159752e-08,
        "ENZSYN-YKL120W": 5.5879866e-08,
        "ENZSYN-YKL216W": 8.221621e-09,
        "ENZSYN-YKR039W_rm": 1.1658426e-08,
        "ENZSYN-YKR052C": 1.12548e-09,
        "ENZSYN-YKR067W_rm": 6.627575e-09,
        "ENZSYN-YLL018C": 3.134783e-08,
        "ENZSYN-YLR027C_c": 8.611302e-08,
        "ENZSYN-YLR044C": 1.6623718501e-05,
        "ENZSYN-YLR058C": 3.16583608e-07,
        "ENZSYN-YLR089C": 2.517046e-09,
        "ENZSYN-YLR100W": 1.4416904e-08,
        "ENZSYN-YLR153C": 4.65174663e-07,
        "ENZSYN-YLR180W": 2.5021241e-08,
        "ENZSYN-YLR303W": 5.768499e-08,
        "ENZSYN-YLR304C_m": 8.85584827e-07,
        "ENZSYN-YLR348C": 1.6632951243e-05,
        "ENZSYN-YLR355C": 0.000111047047824,
        "ENZSYN-YLR359W": 7.8399689e-08,
        "ENZSYN-YLR372W": 2.3211081e-08,
        "ENZSYN-YLR420W": 1.1674396e-08,
        "ENZSYN-YLR432W": 5.181112e-09,
        "ENZSYN-YLR450W": 1.8449803e-08,
        "ENZSYN-YML106W": 1.7813179e-08,
        "ENZSYN-YML126C": 2.38412671e-07,
        "ENZSYN-YMR062C": 4.5868133e-08,
        "ENZSYN-YMR084W": 5.1641328e-08,
        "ENZSYN-YMR105C": 1.7991513e-08,
        "ENZSYN-YMR113W": 0.0,
        "ENZSYN-YMR120C": 1.45386047e-07,
        "ENZSYN-YMR165C": 4.38089e-10,
        "ENZSYN-YMR170C": 2.87773398e-07,
        "ENZSYN-YMR208W": 6.200486e-09,
        "ENZSYN-YMR217W": 4.5240398e-08,
        "ENZSYN-YMR220W": 3.413657e-09,
        "ENZSYN-YMR267W": 3.012491e-09,
        "ENZSYN-YMR272C": 1.4989082e-08,
        "ENZSYN-YMR300C": 4.3681675e-08,
        "ENZSYN-YMR319C": 4.666981e-09,
        "ENZSYN-YNL104C_m": 2.5101047e-08,
        "ENZSYN-YNL169C": 1.293507e-09,
        "ENZSYN-YNL220W": 1.56113778e-07,
        "ENZSYN-YNL241C": 1.13889045e-07,
        "ENZSYN-YNL247W": 2.4033587e-08,
        "ENZSYN-YNL256W": 1.233438e-09,
        "ENZSYN-YNL277W": 2.5592155e-08,
        "ENZSYN-YNL280C": 5.39148e-10,
        "ENZSYN-YNL316C": 3.489394e-09,
        "ENZSYN-YNR001C": 3.5721945e-07,
        "ENZSYN-YNR016C": 7.6613201e-08,
        "ENZSYN-YNR043W": 4.1574228e-08,
        "ENZSYN-YNR050C": 2.00802644e-07,
        "ENZSYN-YOL058W": 1.2328133e-07,
        "ENZSYN-YOL064C": 2.6839129e-08,
        "ENZSYN-YOL097C": 2.2107785e-08,
        "ENZSYN-YOL122C": 5.34229e-10,
        "ENZSYN-YOL126C": 1.836974122e-06,
        "ENZSYN-YOL140W": 2.1478478e-08,
        "ENZSYN-YOR071C": 1.68721e-10,
        "ENZSYN-YOR074C": 1.143521e-09,
        "ENZSYN-YOR095C": 2.5497988e-08,
        "ENZSYN-YOR128C": 7.0345112e-08,
        "ENZSYN-YOR130C": 3.339951e-09,
        "ENZSYN-YOR143C": 1.68721e-10,
        "ENZSYN-YOR168W": 7.324672e-08,
        "ENZSYN-YOR184W": 1.38943836e-07,
        "ENZSYN-YOR202W": 2.4937709e-08,
        "ENZSYN-YOR209C": 4.4391841e-08,
        "ENZSYN-YOR222W": 5.2104006e-08,
        "ENZSYN-YOR236W_c": 8.5414e-10,
        "ENZSYN-YOR245C_l": 3.91187e-10,
        "ENZSYN-YOR245C_rm": 1.810434e-09,
        "ENZSYN-YOR278W": 1.8693442e-08,
        "ENZSYN-YOR283W": 1.768892808e-06,
        "ENZSYN-YOR306C": 2.22734e-10,
        "ENZSYN-YOR323C": 5.2260069e-08,
        "ENZSYN-YOR335C": 8.3462865e-08,
        "ENZSYN-YOR347C": 5.872103294e-06,
        "ENZSYN-YOR375C": 1.37784743e-07,
        "ENZSYN-YOR393W": 8.540398211e-06,
        "ENZSYN-YPL028W": 1.15773726e-07,
        "ENZSYN-YPL117C": 1.8580633e-08,
        "ENZSYN-YPL160W": 8.115981e-08,
        "ENZSYN-YPL262W_c": 1.4783549e-08,
        "ENZSYN-YPL262W_m": 1.89756044e-07,
        "ENZSYN-YPR033C_c": 4.1650229e-08,
        "ENZSYN-YPR035W": 3.6176649e-08,
        "ENZSYN-YPR060C": 2.5624271e-08,
        "ENZSYN-YPR074C": 3.29056677e-07,
        "ENZSYN-YPR081C": 5.6603826e-08,
        "ENZSYN-YPR113W": 8.92734e-09,
        "ENZSYN-YPR145W": 1.69446129e-07,
        "ENZSYN-YPR159W": 1.6137201e-08,
        "ENZSYN-YPR183W": 1.21431046e-07,
        "PROSYN-PROTDUMMY": 0.000412546497765,
        "PROSYN-Q0045": 2.04715654e-07,
        "PROSYN-Q0080": 5.529649e-09,
        "PROSYN-Q0085": 5.529649e-09,
        "PROSYN-Q0105": 1.67585956e-07,
        "PROSYN-Q0130": 5.5296486e-08,
        "PROSYN-Q0140": 5.93908e-10,
        "PROSYN-Q0250": 2.04715654e-07,
        "PROSYN-Q0275": 2.04715654e-07,
        "PROSYN-YAL012W": 1.05285865e-07,
        "PROSYN-YAL044C": 5.095857e-09,
        "PROSYN-YAR015W": 1.06322589e-07,
        "PROSYN-YBL038W": 5.93908e-10,
        "PROSYN-YBL045C": 1.67585956e-07,
        "PROSYN-YBL072C": 7.54293362e-07,
        "PROSYN-YBL076C": 1.09660577e-07,
        "PROSYN-YBL087C": 7.54293362e-07,
        "PROSYN-YBL090W": 5.93908e-10,
        "PROSYN-YBL092W": 7.54293362e-07,
        "PROSYN-YBL099W": 1.6588946e-08,
        "PROSYN-YBR029C": 3.6688579e-08,
        "PROSYN-YBR031W": 7.54293362e-07,
        "PROSYN-YBR038W": 6.334793e-09,
        "PROSYN-YBR039W": 5.529649e-09,
        "PROSYN-YBR084C-A": 7.54293362e-07,
        "PROSYN-YBR084W": 1.66692569e-07,
        "PROSYN-YBR085W": 4.00039472e-07,
        "PROSYN-YBR104W": 1.2938913e-08,
        "PROSYN-YBR115C": 5.7844342e-08,
        "PROSYN-YBR122C": 5.93908e-10,
        "PROSYN-YBR126C": 9.344644e-09,
        "PROSYN-YBR146W": 5.93908e-10,
        "PROSYN-YBR159W": 1.0878459e-08,
        "PROSYN-YBR166C": 1.22375e-09,
        "PROSYN-YBR191W": 7.54293362e-07,
        "PROSYN-YBR196C": 2.791247831e-06,
        "PROSYN-YBR204C": 3.91187e-10,
        "PROSYN-YBR213W": 0.0,
        "PROSYN-YBR218C": 5.43453284e-07,
        "PROSYN-YBR221C": 5.279301e-08,
        "PROSYN-YBR248C": 6.0153856e-08,
        "PROSYN-YBR251W": 5.93908e-10,
        "PROSYN-YBR265W": 7.80011e-09,
        "PROSYN-YBR268W": 5.93908e-10,
        "PROSYN-YBR282W": 5.93908e-10,
        "PROSYN-YBR294W": 3.007486e-09,
        "PROSYN-YBR296C": 2.546442e-09,
        "PROSYN-YCL009C": 9.195704385e-06,
        "PROSYN-YCL018W": 1.9789841e-08,
        "PROSYN-YCL030C": 1.60532761e-07,
        "PROSYN-YCL040W": 1.73011668e-07,
        "PROSYN-YCL050C": 7.4293829e-08,
        "PROSYN-YCR003W": 5.93908e-10,
        "PROSYN-YCR012W": 2.2192436721e-05,
        "PROSYN-YCR028C": 0.0,
        "PROSYN-YCR031C": 7.54293362e-07,
        "PROSYN-YCR046C": 5.93908e-10,
        "PROSYN-YCR048W": 6.954907e-09,
        "PROSYN-YCR053W": 9.7948538e-08,
        "PROSYN-YCR071C": 5.93908e-10,
        "PROSYN-YDL004W": 5.529649e-09,
        "PROSYN-YDL015C": 1.2920553e-08,
        "PROSYN-YDL022W": 2.562569e-09,
        "PROSYN-YDL040C": 5.768499e-08,
        "PROSYN-YDL045C": 1.235457e-09,
        "PROSYN-YDL045W-A": 5.93908e-10,
        "PROSYN-YDL052C": 3.5299775e-08,
        "PROSYN-YDL055C": 2.33332951e-07,
        "PROSYN-YDL067C": 2.04715654e-07,
        "PROSYN-YDL075W": 7.54293362e-07,
        "PROSYN-YDL081C": 7.54293362e-07,
        "PROSYN-YDL082W": 7.54293362e-07,
        "PROSYN-YDL085W": 4.98940049e-07,
        "PROSYN-YDL093W": 1.766801e-08,
        "PROSYN-YDL103C": 1.532428e-08,
        "PROSYN-YDL119C": 2.668467e-09,
        "PROSYN-YDL130W": 7.54293362e-07,
        "PROSYN-YDL131W": 2.7414755e-08,
        "PROSYN-YDL166C": 1.23111439e-07,
        "PROSYN-YDL184C": 7.54293362e-07,
        "PROSYN-YDL191W": 7.54293362e-07,
        "PROSYN-YDL202W": 5.93908e-10,
        "PROSYN-YDR007W": 1.1773061e-08,
        "PROSYN-YDR019C": 5.095857e-09,
        "PROSYN-YDR025W": 7.54293362e-07,
        "PROSYN-YDR035W": 2.49301763e-07,
        "PROSYN-YDR036C": 5.93908e-10,
        "PROSYN-YDR037W": 1.55266074e-07,
        "PROSYN-YDR041W": 5.93908e-10,
        "PROSYN-YDR050C": 5.818126055e-06,
        "PROSYN-YDR062W": 4.502642e-09,
        "PROSYN-YDR064W": 7.54293362e-07,
        "PROSYN-YDR074W": 9.344644e-09,
        "PROSYN-YDR115W": 5.93908e-10,
        "PROSYN-YDR116C": 5.93908e-10,
        "PROSYN-YDR127W": 6.0131923e-08,
        "PROSYN-YDR148C": 2.9184539e-08,
        "PROSYN-YDR158W": 3.82066279e-07,
        "PROSYN-YDR175C": 5.93908e-10,
        "PROSYN-YDR178W": 4.7179695e-08,
        "PROSYN-YDR232W": 1.50564283e-07,
        "PROSYN-YDR234W": 8.7849256e-08,
        "PROSYN-YDR237W": 5.93908e-10,
        "PROSYN-YDR296W": 5.93908e-10,
        "PROSYN-YDR297W": 6.09224e-10,
        "PROSYN-YDR298C": 5.529649e-09,
        "PROSYN-YDR300C": 1.4200168e-08,
        "PROSYN-YDR322C-A": 2.764824e-09,
        "PROSYN-YDR322W": 5.93908e-10,
        "PROSYN-YDR337W": 5.93908e-10,
        "PROSYN-YDR341C": 2.24048888e-07,
        "PROSYN-YDR347W": 5.93908e-10,
        "PROSYN-YDR353W": 2.3308216e-07,
        "PROSYN-YDR354W": 1.1208432e-08,
        "PROSYN-YDR367W": 1.4622682e-08,
        "PROSYN-YDR376W": 9.88041e-10,
        "PROSYN-YDR377W": 5.529649e-09,
        "PROSYN-YDR382W": 7.54293362e-07,
        "PROSYN-YDR384C": 1.265651458e-06,
        "PROSYN-YDR387C": 4.22107947e-07,
        "PROSYN-YDR405W": 5.93908e-10,
        "PROSYN-YDR408C": 3.39992e-09,
        "PROSYN-YDR450W": 7.54293362e-07,
        "PROSYN-YDR454C": 9.348365e-09,
        "PROSYN-YDR456W": 1.139073e-09,
        "PROSYN-YDR462W": 5.93908e-10,
        "PROSYN-YDR481C": 0.0,
        "PROSYN-YDR494W": 5.93908e-10,
        "PROSYN-YDR497C": 0.0,
        "PROSYN-YDR529C": 1.67585956e-07,
        "PROSYN-YDR531W": 3.130353e-09,
        "PROSYN-YEL021W": 1.7058592e-08,
        "PROSYN-YEL024W": 1.67585956e-07,
        "PROSYN-YEL050C": 5.93908e-10,
        "PROSYN-YEL054C": 7.54293362e-07,
        "PROSYN-YEL058W": 1.2732395e-08,
        "PROSYN-YER003C": 1.16518609e-07,
        "PROSYN-YER023W": 1.09954839e-07,
        "PROSYN-YER026C": 2.0678139e-08,
        "PROSYN-YER043C": 1.69646213e-06,
        "PROSYN-YER050C": 5.93908e-10,
        "PROSYN-YER052C": 2.15369797e-07,
        "PROSYN-YER055C": 3.71871141e-07,
        "PROSYN-YER056C-A": 7.54293362e-07,
        "PROSYN-YER069W": 1.27797485e-07,
        "PROSYN-YER070W": 3.3510046e-08,
        "PROSYN-YER074W": 7.54293362e-07,
        "PROSYN-YER090W": 6.3206182e-08,
        "PROSYN-YER091C": 2.106364422e-06,
        "PROSYN-YER141W": 9.88041e-10,
        "PROSYN-YER170W": 0.0,
        "PROSYN-YER178W": 5.279301e-08,
        "PROSYN-YFL017C": 1.0678836e-08,
        "PROSYN-YFL018C": 8.7073406e-08,
        "PROSYN-YFL022C": 4.650205e-08,
        "PROSYN-YFL045C": 2.13167847e-07,
        "PROSYN-YFR025C": 1.6311821e-08,
        "PROSYN-YFR030W": 1.57222339e-07,
        "PROSYN-YFR032C-A": 7.54293362e-07,
        "PROSYN-YFR033C": 1.67585956e-07,
        "PROSYN-YFR049W": 2.9184539e-08,
        "PROSYN-YFR055W": 3.9392061e-08,
        "PROSYN-YGL001C": 3.6944631e-08,
        "PROSYN-YGL008C": 3.52765488e-07,
        "PROSYN-YGL009C": 2.04417024e-07,
        "PROSYN-YGL012W": 7.686846e-09,
        "PROSYN-YGL026C": 1.00354018e-07,
        "PROSYN-YGL030W": 7.54293362e-07,
        "PROSYN-YGL031C": 7.54293362e-07,
        "PROSYN-YGL040C": 0.0,
        "PROSYN-YGL055W": 1.7196141e-08,
        "PROSYN-YGL068W": 5.93908e-10,
        "PROSYN-YGL076C": 7.54293362e-07,
        "PROSYN-YGL080W": 8.7819175e-08,
        "PROSYN-YGL103W": 7.54293362e-07,
        "PROSYN-YGL105W": 6.4385101e-08,
        "PROSYN-YGL123W": 7.54293362e-07,
        "PROSYN-YGL125W": 6.5225002e-08,
        "PROSYN-YGL129C": 5.93908e-10,
        "PROSYN-YGL147C": 7.54293362e-07,
        "PROSYN-YGL148W": 3.7707079e-08,
        "PROSYN-YGL154C": 5.7844342e-08,
        "PROSYN-YGL187C": 2.04715654e-07,
        "PROSYN-YGL189C": 7.54293362e-07,
        "PROSYN-YGL191W": 2.04715654e-07,
        "PROSYN-YGL202W": 9.8321817e-08,
        "PROSYN-YGL234W": 1.07305369e-07,
        "PROSYN-YGL245W": 1.9842238e-08,
        "PROSYN-YGL253W": 1.251842227e-06,
        "PROSYN-YGL255W": 1.29933075e-07,
        "PROSYN-YGL256W": 3.323568266e-05,
        "PROSYN-YGR010W": 4.726652e-09,
        "PROSYN-YGR027C": 7.54293362e-07,
        "PROSYN-YGR043C": 1.11663819e-06,
        "PROSYN-YGR060W": 3.5162759e-08,
        "PROSYN-YGR061C": 4.140668e-08,
        "PROSYN-YGR076C": 5.93908e-10,
        "PROSYN-YGR084C": 5.93908e-10,
        "PROSYN-YGR094W_c": 8.9960784e-08,
        "PROSYN-YGR118W": 7.54293362e-07,
        "PROSYN-YGR157W": 1.7497349e-08,
        "PROSYN-YGR165W": 5.93908e-10,
        "PROSYN-YGR175C": 3.1101835e-08,
        "PROSYN-YGR180C": 3.3510046e-08,
        "PROSYN-YGR183C": 1.67585956e-07,
        "PROSYN-YGR185C": 1.49675741e-07,
        "PROSYN-YGR191W": 1.4946137e-08,
        "PROSYN-YGR193C": 2.6396505e-08,
        "PROSYN-YGR204W": 1.44821293e-07,
        "PROSYN-YGR208W": 9.244792e-09,
        "PROSYN-YGR214W": 7.54293362e-07,
        "PROSYN-YGR215W": 5.93908e-10,
        "PROSYN-YGR220C": 5.93908e-10,
        "PROSYN-YGR240C": 5.49410477e-07,
        "PROSYN-YGR244C": 9.5429331e-08,
        "PROSYN-YGR256W": 1.530366969e-06,
        "PROSYN-YGR260W": 1.953509e-09,
        "PROSYN-YGR264C": 4.4542863e-08,
        "PROSYN-YGR267C": 1.2881082e-08,
        "PROSYN-YGR277C": 7.181307e-09,
        "PROSYN-YHL004W": 5.93908e-10,
        "PROSYN-YHL011C": 2.5183857e-08,
        "PROSYN-YHL012W": 5.3606276e-08,
        "PROSYN-YHL015W": 7.54293362e-07,
        "PROSYN-YHL033C": 7.54293362e-07,
        "PROSYN-YHR001W-A": 1.67585956e-07,
        "PROSYN-YHR002W": 3.82801e-10,
        "PROSYN-YHR007C": 3.4011928e-08,
        "PROSYN-YHR010W": 7.54293362e-07,
        "PROSYN-YHR011W": 7.4302684e-08,
        "PROSYN-YHR013C": 5.768499e-08,
        "PROSYN-YHR018C": 1.482526e-07,
        "PROSYN-YHR019C": 1.46010863e-07,
        "PROSYN-YHR020W": 6.2365204e-08,
        "PROSYN-YHR025W": 3.2469252e-08,
        "PROSYN-YHR042W": 3.4011928e-08,
        "PROSYN-YHR051W": 2.04715654e-07,
        "PROSYN-YHR059W": 5.93908e-10,
        "PROSYN-YHR072W": 6.014181e-09,
        "PROSYN-YHR074W_c": 9.516008e-09,
        "PROSYN-YHR144C": 8.40234e-10,
        "PROSYN-YHR147C": 5.93908e-10,
        "PROSYN-YHR162W": 8.7819175e-08,
        "PROSYN-YHR163W": 1.5723365e-08,
        "PROSYN-YHR190W": 6.8126137e-08,
        "PROSYN-YHR208W": 9.1735265e-08,
        "PROSYN-YIL020C": 4.682419e-09,
        "PROSYN-YIL066C": 3.3510046e-08,
        "PROSYN-YIL074C": 1.34335994e-07,
        "PROSYN-YIL078W": 1.66398783e-07,
        "PROSYN-YIL083C": 1.0523027e-08,
        "PROSYN-YIL094C": 1.87883895e-07,
        "PROSYN-YIL111W": 2.04715654e-07,
        "PROSYN-YIL116W": 1.02818104e-07,
        "PROSYN-YIL125W": 2.9184539e-08,
        "PROSYN-YIL133C": 7.54293362e-07,
        "PROSYN-YIL148W": 7.54293362e-07,
        "PROSYN-YIR034C": 1.80260614e-07,
        "PROSYN-YJL026W": 3.3510046e-08,
        "PROSYN-YJL045W": 4.7179695e-08,
        "PROSYN-YJL052W": 1.934998998e-06,
        "PROSYN-YJL088W": 1.67186754e-07,
        "PROSYN-YJL096W": 5.93908e-10,
        "PROSYN-YJL097W": 3.276143e-08,
        "PROSYN-YJL121C": 4.2905717e-08,
        "PROSYN-YJL130C": 1.6621848e-07,
        "PROSYN-YJL137C": 2.4938e-10,
        "PROSYN-YJL166W": 1.67585956e-07,
        "PROSYN-YJL167W": 1.92726902e-07,
        "PROSYN-YJL189W": 7.54293362e-07,
        "PROSYN-YJL190C": 7.54293362e-07,
        "PROSYN-YJR016C": 1.6025516758e-05,
        "PROSYN-YJR049C": 4.330776e-09,
        "PROSYN-YJR057W": 1.546704e-09,
        "PROSYN-YJR073C": 5.5955825e-08,
        "PROSYN-YJR077C": 6.20709778e-07,
        "PROSYN-YJR101W": 5.93908e-10,
        "PROSYN-YJR103W": 5.3857054e-08,
        "PROSYN-YJR105W": 2.5853341e-08,
        "PROSYN-YJR109C": 6.1536972e-08,
        "PROSYN-YJR113C": 5.93908e-10,
        "PROSYN-YJR121W": 1.6588946e-08,
        "PROSYN-YJR123W": 7.54293362e-07,
        "PROSYN-YJR130C": 5.370283e-09,
        "PROSYN-YJR137C": 1.57222339e-07,
        "PROSYN-YJR139C": 3.14886924e-07,
        "PROSYN-YJR145C": 7.54293362e-07,
        "PROSYN-YJR148W": 3.042003e-09,
        "PROSYN-YKL001C": 1.41029055e-07,
        "PROSYN-YKL003C": 5.93908e-10,
        "PROSYN-YKL004W": 1.4622682e-08,
        "PROSYN-YKL006W": 7.54293362e-07,
        "PROSYN-YKL008C": 1.194426e-09,
        "PROSYN-YKL016C": 5.529649e-09,
        "PROSYN-YKL024C_c": 3.716358e-09,
        "PROSYN-YKL029C": 2.769470198e-06,
        "PROSYN-YKL060C": 7.583327428e-06,
        "PROSYN-YKL067W": 6.5128264e-08,
        "PROSYN-YKL085W": 1.20319504e-07,
        "PROSYN-YKL088W": 2.72261e-09,
        "PROSYN-YKL120W": 5.5879866e-08,
        "PROSYN-YKL138C": 5.93908e-10,
        "PROSYN-YKL141W": 4.7179695e-08,
        "PROSYN-YKL156W": 7.54293362e-07,
        "PROSYN-YKL167C": 5.93908e-10,
        "PROSYN-YKL170W": 5.93908e-10,
        "PROSYN-YKL180W": 7.54293362e-07,
        "PROSYN-YKL181W": 2.5183857e-08,
        "PROSYN-YKL182W": 1.76802335e-07,
        "PROSYN-YKL211C": 6.3206182e-08,
        "PROSYN-YKL216W": 1.6443242e-08,
        "PROSYN-YKR006C": 5.93908e-10,
        "PROSYN-YKR039W_rm": 1.1658426e-08,
        "PROSYN-YKR052C": 1.12548e-09,
        "PROSYN-YKR057W": 7.54293362e-07,
        "PROSYN-YKR067W_rm": 6.627575e-09,
        "PROSYN-YKR072C": 2.72261e-09,
        "PROSYN-YKR085C": 5.93908e-10,
        "PROSYN-YLL018C": 6.2695661e-08,
        "PROSYN-YLL041C": 4.7179695e-08,
        "PROSYN-YLR027C_c": 1.7222604e-07,
        "PROSYN-YLR029C": 7.54293362e-07,
        "PROSYN-YLR038C": 2.04715654e-07,
        "PROSYN-YLR043C": 8.839658e-09,
        "PROSYN-YLR044C": 6.6494874003e-05,
        "PROSYN-YLR058C": 1.266334431e-06,
        "PROSYN-YLR060W": 4.650205e-08,
        "PROSYN-YLR061W": 7.54293362e-07,
        "PROSYN-YLR075W": 7.54293362e-07,
        "PROSYN-YLR089C": 5.034093e-09,
        "PROSYN-YLR100W": 1.4416904e-08,
        "PROSYN-YLR153C": 4.65174663e-07,
        "PROSYN-YLR167W": 7.54293362e-07,
        "PROSYN-YLR180W": 1.00084963e-07,
        "PROSYN-YLR185W": 7.54293362e-07,
        "PROSYN-YLR258W": 2.4938e-10,
        "PROSYN-YLR287C-A": 7.54293362e-07,
        "PROSYN-YLR295C": 5.529649e-09,
        "PROSYN-YLR303W": 2.30739959e-07,
        "PROSYN-YLR304C_m": 8.85584827e-07,
        "PROSYN-YLR312W-A": 5.93908e-10,
        "PROSYN-YLR325C": 7.54293362e-07,
        "PROSYN-YLR340W": 7.54293362e-07,
        "PROSYN-YLR342W": 7.2412515e-08,
        "PROSYN-YLR344W": 7.54293362e-07,
        "PROSYN-YLR348C": 3.3265902487e-05,
        "PROSYN-YLR355C": 0.000111047047824,
        "PROSYN-YLR359W": 3.13598757e-07,
        "PROSYN-YLR372W": 2.3211081e-08,
        "PROSYN-YLR388W": 7.54293362e-07,
        "PROSYN-YLR395C": 2.04715654e-07,
        "PROSYN-YLR420W": 1.1674396e-08,
        "PROSYN-YLR432W": 2.0724447e-08,
        "PROSYN-YLR439W": 5.93908e-10,
        "PROSYN-YLR441C": 7.54293362e-07,
        "PROSYN-YLR450W": 1.8449803e-08,
        "PROSYN-YML009C": 5.93908e-10,
        "PROSYN-YML024W": 7.54293362e-07,
        "PROSYN-YML025C": 5.93908e-10,
        "PROSYN-YML073C": 7.54293362e-07,
        "PROSYN-YML081C-A": 2.764824e-09,
        "PROSYN-YML106W": 3.5626359e-08,
        "PROSYN-YML126C": 2.38412671e-07,
        "PROSYN-YMR024W": 5.93908e-10,
        "PROSYN-YMR062C": 9.1736266e-08,
        "PROSYN-YMR084W": 5.1641328e-08,
        "PROSYN-YMR105C": 1.7991513e-08,
        "PROSYN-YMR108W": 9.195704385e-06,
        "PROSYN-YMR113W": 0.0,
        "PROSYN-YMR116C": 7.54293362e-07,
        "PROSYN-YMR120C": 2.90772094e-07,
        "PROSYN-YMR143W": 7.54293362e-07,
        "PROSYN-YMR158W": 5.93908e-10,
        "PROSYN-YMR165C": 4.38089e-10,
        "PROSYN-YMR170C": 2.87773398e-07,
        "PROSYN-YMR188C": 5.93908e-10,
        "PROSYN-YMR189W": 5.095857e-09,
        "PROSYN-YMR193W": 5.93908e-10,
        "PROSYN-YMR194W": 7.54293362e-07,
        "PROSYN-YMR205C": 5.49410477e-07,
        "PROSYN-YMR208W": 1.2400973e-08,
        "PROSYN-YMR217W": 9.0480795e-08,
        "PROSYN-YMR220W": 3.413657e-09,
        "PROSYN-YMR225C": 5.93908e-10,
        "PROSYN-YMR242C": 7.54293362e-07,
        "PROSYN-YMR256C": 2.04715654e-07,
        "PROSYN-YMR261C": 9.344644e-09,
        "PROSYN-YMR267W": 6.024981e-09,
        "PROSYN-YMR272C": 1.4989082e-08,
        "PROSYN-YMR286W": 5.93908e-10,
        "PROSYN-YMR296C": 4.502642e-09,
        "PROSYN-YMR298W": 1.194426e-09,
        "PROSYN-YMR300C": 4.3681675e-08,
        "PROSYN-YMR319C": 4.666981e-09,
        "PROSYN-YNL005C": 5.93908e-10,
        "PROSYN-YNL037C": 6.04040171e-07,
        "PROSYN-YNL071W": 2.6396505e-08,
        "PROSYN-YNL081C": 5.93908e-10,
        "PROSYN-YNL104C_m": 5.0202094e-08,
        "PROSYN-YNL137C": 5.93908e-10,
        "PROSYN-YNL162W": 7.54293362e-07,
        "PROSYN-YNL169C": 2.587014e-09,
        "PROSYN-YNL177C": 5.93908e-10,
        "PROSYN-YNL178W": 7.54293362e-07,
        "PROSYN-YNL185C": 5.93908e-10,
        "PROSYN-YNL220W": 3.12227555e-07,
        "PROSYN-YNL241C": 1.13889045e-07,
        "PROSYN-YNL247W": 4.8067174e-08,
        "PROSYN-YNL252C": 5.93908e-10,
        "PROSYN-YNL256W": 2.466876e-09,
        "PROSYN-YNL277W": 2.5592155e-08,
        "PROSYN-YNL280C": 5.39148e-10,
        "PROSYN-YNL284C": 5.93908e-10,
        "PROSYN-YNL306W": 5.93908e-10,
        "PROSYN-YNL316C": 3.489394e-09,
        "PROSYN-YNR001C": 7.144389e-07,
        "PROSYN-YNR016C": 1.53226402e-07,
        "PROSYN-YNR022C": 5.93908e-10,
        "PROSYN-YNR043W": 8.3148456e-08,
        "PROSYN-YNR050C": 2.00802644e-07,
        "PROSYN-YOL039W": 7.54293362e-07,
        "PROSYN-YOL040C": 7.54293362e-07,
        "PROSYN-YOL058W": 4.93125321e-07,
        "PROSYN-YOL064C": 2.6839129e-08,
        "PROSYN-YOL077W-A": 2.764824e-09,
        "PROSYN-YOL097C": 4.421557e-08,
        "PROSYN-YOL120C": 7.54293362e-07,
        "PROSYN-YOL121C": 7.54293362e-07,
        "PROSYN-YOL122C": 5.34229e-10,
        "PROSYN-YOL126C": 3.673948245e-06,
        "PROSYN-YOL127W": 7.54293362e-07,
        "PROSYN-YOL140W": 2.1478478e-08,
        "PROSYN-YOR054C": 2.72261e-09,
        "PROSYN-YOR063W": 7.54293362e-07,
        "PROSYN-YOR065W": 1.67585956e-07,
        "PROSYN-YOR071C": 1.68721e-10,
        "PROSYN-YOR074C": 2.287043e-09,
        "PROSYN-YOR095C": 2.5497988e-08,
        "PROSYN-YOR096W": 7.54293362e-07,
        "PROSYN-YOR128C": 7.0345112e-08,
        "PROSYN-YOR130C": 3.339951e-09,
        "PROSYN-YOR136W": 6.04040171e-07,
        "PROSYN-YOR142W": 9.5429331e-08,
        "PROSYN-YOR143C": 3.37441e-10,
        "PROSYN-YOR150W": 5.93908e-10,
        "PROSYN-YOR158W": 5.93908e-10,
        "PROSYN-YOR167C": 7.54293362e-07,
        "PROSYN-YOR168W": 7.324672e-08,
        "PROSYN-YOR184W": 2.77887672e-07,
        "PROSYN-YOR202W": 2.4937709e-08,
        "PROSYN-YOR209C": 4.4391841e-08,
        "PROSYN-YOR222W": 5.2104006e-08,
        "PROSYN-YOR236W_c": 8.5414e-10,
        "PROSYN-YOR245C_l": 3.91187e-10,
        "PROSYN-YOR245C_rm": 1.810434e-09,
        "PROSYN-YOR253W": 5.768499e-08,
        "PROSYN-YOR278W": 1.8693442e-08,
        "PROSYN-YOR283W": 7.075571234e-06,
        "PROSYN-YOR293W": 7.54293362e-07,
        "PROSYN-YOR303W": 6.1536972e-08,
        "PROSYN-YOR306C": 2.22734e-10,
        "PROSYN-YOR321W": 1.766801e-08,
        "PROSYN-YOR323C": 5.2260069e-08,
        "PROSYN-YOR335C": 8.3462865e-08,
        "PROSYN-YOR347C": 2.3488413175e-05,
        "PROSYN-YOR369C": 7.54293362e-07,
        "PROSYN-YOR375C": 8.26708461e-07,
        "PROSYN-YOR393W": 1.7080796422e-05,
        "PROSYN-YPL013C": 5.93908e-10,
        "PROSYN-YPL028W": 1.15773726e-07,
        "PROSYN-YPL078C": 5.529649e-09,
        "PROSYN-YPL081W": 7.54293362e-07,
        "PROSYN-YPL090C": 7.54293362e-07,
        "PROSYN-YPL117C": 1.8580633e-08,
        "PROSYN-YPL118W": 5.93908e-10,
        "PROSYN-YPL131W": 7.54293362e-07,
        "PROSYN-YPL143W": 7.54293362e-07,
        "PROSYN-YPL160W": 8.115981e-08,
        "PROSYN-YPL173W": 5.93908e-10,
        "PROSYN-YPL183W-A": 5.93908e-10,
        "PROSYN-YPL220W": 7.54293362e-07,
        "PROSYN-YPL231W": 1.76802335e-07,
        "PROSYN-YPL252C": 9.88041e-10,
        "PROSYN-YPL262W_c": 5.9134196e-08,
        "PROSYN-YPL262W_m": 7.59024175e-07,
        "PROSYN-YPL271W": 5.529649e-09,
        "PROSYN-YPR020W": 2.764824e-09,
        "PROSYN-YPR033C_c": 4.1650229e-08,
        "PROSYN-YPR035W": 2.89413196e-07,
        "PROSYN-YPR043W": 7.54293362e-07,
        "PROSYN-YPR060C": 5.1248542e-08,
        "PROSYN-YPR074C": 6.58113354e-07,
        "PROSYN-YPR081C": 1.13207651e-07,
        "PROSYN-YPR100W": 5.93908e-10,
        "PROSYN-YPR102C": 7.54293362e-07,
        "PROSYN-YPR113W": 8.92734e-09,
        "PROSYN-YPR145W": 1.69446129e-07,
        "PROSYN-YPR159W": 1.6137201e-08,
        "PROSYN-YPR165W": 7.2412515e-08,
        "PROSYN-YPR166C": 5.93908e-10,
        "PROSYN-YPR167C": 8.839658e-09,
        "PROSYN-YPR183W": 1.21431046e-07,
        "PROSYN-YPR191W": 1.67585956e-07,
        "RIBOSYN-ribomito": 5.93908e-10,
        "RIBOSYN-ribonuc": 7.54293362e-07,
        "RIBOSYN-rrna15s_m": 5.93908e-10,
        "RIBOSYN-rrna18s_c": 7.54293362e-07,
        "RIBOSYN-rrna21s_m": 5.93908e-10,
        "RIBOSYN-rrna25s_c": 7.54293362e-07,
        "RIBOSYN-rrna58s_c": 7.54293362e-07,
        "RIBOSYN-rrna5s_c": 7.54293362e-07,
        "RXN-13GS_c_FWD-GSC2RHO1": 0.101630484393213,
        "RXN-16GS_c_FWD-YPR159W": 0.026744933730518,
        "RXN-2OBUTt_c_m_FWD-SPONT": 0.026458046905546,
        "RXN-2OXOADPt_c_m_FWD-YOR222W": 0.016684887943688,
        "RXN-3C3HMPt_c_m_REV-YKL120W": 0.026895996461446,
        "RXN-3DSPHR_r_FWD-YBR265W": 0.000456917847657,
        "RXN-3HACD200_rm_FWD-YJL097W": 0.000456917847657,
        "RXN-3HACD220_rm_FWD-YJL097W": 0.000456917847657,
        "RXN-3HACD240_rm_FWD-YJL097W": 0.000456917847657,
        "RXN-3HACD260_rm_FWD-YJL097W": 0.000228458923828,
        "RXN-3MOBDC_c_FWD-YLR044C": 7.478028598588429,
        "RXN-3MOPt_c_m_REV-SPONT": 0.026458046905546,
        "RXN-3OACE200_rm_FWD-YLR372W": 0.000456917847657,
        "RXN-3OACE220_rm_FWD-YLR372W": 0.000456917847657,
        "RXN-3OACE240_rm_FWD-YLR372W": 0.000456917847657,
        "RXN-3OACE260_rm_FWD-YLR372W": 0.000228458923828,
        "RXN-3OACR200_rm_FWD-YBR159W": 0.000456917847657,
        "RXN-3OACR220_rm_FWD-YBR159W": 0.000456917847657,
        "RXN-3OACR240_rm_FWD-YBR159W": 0.000456917847657,
        "RXN-3OACR260_rm_FWD-YBR159W": 0.000228458923828,
        "RXN-4ABZt_c_e_REV-SPONT": 6.258003261e-06,
        "RXN-4ABZt_c_m_FWD-SPONT": 6.258003261e-06,
        "RXN-5AOPt_c_m_REV-SPONT": 9.999163747e-06,
        "RXN-AASADy_c_FWD-LYS25": 0.016684887943688,
        "RXN-AATA_c_FWD-YGL202W": 0.016684887943688,
        "RXN-ACACT40ir_m_FWD-YPL028W": 0.023802422817517,
        "RXN-ACCOAC_c_FWD-YNR016C": 0.111923642455689,
        "RXN-ACGAM6PS_c_FWD-YFL017C": 0.002402738037236,
        "RXN-ACGAMPM_c_FWD-YEL058W": 0.002402738037236,
        "RXN-ACGK_m_FWD-YER069W": 0.015796011752205,
        "RXN-ACHBS_m_FWD-ILV26": 0.026458046905546,
        "RXN-ACLS_m_FWD-ILV26": 7.519394465256576,
        "RXN-ACOADS160_rm_FWD-YGL055W": 0.008050311815487,
        "RXN-ACOADS180_rm_FWD-YGL055W": 0.002953679298796,
        "RXN-ACONTa_m_FWD-YLR304C_m": 1.852150386204241,
        "RXN-ACONTb_m_FWD-YLR304C_m": 1.852150386204241,
        "RXN-ACOTAi_m_FWD-YOL140W": 0.015796011752205,
        "RXN-ACS_c_FWD-YLR153C": 0.199640748956837,
        "RXN-ADK1_c_FWD-YDL166C": 0.717251396341741,
        "RXN-ADK1_m_FWD-YER170W": 6.258003261e-06,
        "RXN-ADNK1_c_FWD-YJR105W": 0.013159328845131,
        "RXN-ADPATPt_c_m_FWD-YBR085W": 3.400977794366512,
        "RXN-ADSK_c_FWD-YKL001C": 0.025958245346391,
        "RXN-ADSL1r_c_FWD-YLR359W": 0.021676392716238,
        "RXN-ADSL2i_c_FWD-YLR359W": 0.009129038078848,
        "RXN-ADSS_c_FWD-YNL220W": 0.021676392716238,
        "RXN-AFAT_c_FWD-YDL045C": 1.64897612e-06,
        "RXN-AGPAT_rm_FWD-YDL052C": 0.006229325058133,
        "RXN-AGPRi_m_FWD-YER069W": 0.015796011752205,
        "RXN-AHCYSt_c_rm_FWD-SPONT": 999.9908099931846,
        "RXN-AHCYSt_c_rm_REV-SPONT": 1000.0,
        "RXN-AHCi_c_FWD-YER043C": 0.013159328845131,
        "RXN-AICART_c_FWD-YMR120C": 0.025883156941188,
        "RXN-AIRC1_c_FWD-YOR128C": 0.009129038078848,
        "RXN-AKGDH_m_FWD-KGDCPLX": 1.777402655081157,
        "RXN-AKGMALta_m_FWD-YOR222W": 0.139076252043148,
        "RXN-AKGt_c_e_FWD-SPONT": 1000.0,
        "RXN-AKGt_c_e_REV-SPONT": 1000.0,
        "RXN-AKGt_c_x_FWD-SPONT": 1000.0,
        "RXN-AKGt_c_x_REV-SPONT": 1000.0,
        "RXN-AKP1_c_FWD-YDR481C": 6.258003261e-06,
        "RXN-ALAS_m_FWD-YDR232W": 9.999163747e-06,
        "RXN-ALATA_L_m_REV-YLR089C": 0.034062638961159,
        "RXN-ALATRS_c_FWD-YOR335C": 0.034062638961159,
        "RXN-ALAt_c_m_FWD-SPONT": 0.034062638961159,
        "RXN-ALCD23xi_m_FWD-YGL256W": 7.478028598588429,
        "RXN-ALDD2x_c_FWD-YMR170C": 0.129498029112164,
        "RXN-AMETt_c_rm_FWD-SPONT": 1000.0,
        "RXN-AMETt_c_rm_REV-SPONT": 999.9908099931846,
        "RXN-AMPt_c_l_REV-SPONT": 2.03218201e-07,
        "RXN-ANPRT_c_FWD-YDR354W": 0.005297877540199,
        "RXN-ANS_c_FWD-TRP23": 0.005297877540199,
        "RXN-ARGSL_c_FWD-YHR018C": 0.015796011752205,
        "RXN-ARGSS_c_FWD-YOL058W": 0.015796011752205,
        "RXN-ARGTRS_c_FWD-YDR341C": 0.015796011752205,
        "RXN-ASAD_c_FWD-YDR158W": 0.065758325190034,
        "RXN-ASNS1_c_FWD-YPR145W": 0.019992144108998,
        "RXN-ASNTRS_c_FWD-YHR019C": 0.019992144108998,
        "RXN-ASPCT_c_FWD-YJL130C": 0.008948148482061,
        "RXN-ASPK_c_FWD-YER052C": 0.065758325190034,
        "RXN-ASPTA_c_REV-YLR027C_c": 0.15897223046376,
        "RXN-ASPTRS_c_FWD-YLL018C": 0.017672170135375,
        "RXN-ATPASEP2e_c_FWD-YGL008C": 0.249813280286956,
        "RXN-ATPM_c_FWD-SPONT": 1.0,
        "RXN-ATPPRT_c_FWD-YER055C": 0.01675411886234,
        "RXN-ATPS_m_FWD-ATPSCPLX": 0.542297241176664,
        "RXN-ATPt_c_en_FWD-SPONT": 1000.0,
        "RXN-ATPt_c_en_REV-SPONT": 1000.0,
        "RXN-ATPt_c_gm_FWD-SPONT": 1000.0,
        "RXN-ATPt_c_gm_REV-SPONT": 1000.0,
        "RXN-ATPt_c_l_FWD-SPONT": 1000.0,
        "RXN-ATPt_c_l_REV-SPONT": 1000.0,
        "RXN-ATPt_c_n_FWD-SPONT": 1000.0,
        "RXN-ATPt_c_n_REV-SPONT": 1000.0,
        "RXN-ATPt_c_r_FWD-SPONT": 1000.0,
        "RXN-ATPt_c_r_REV-SPONT": 1000.0,
        "RXN-ATPt_c_rm_FWD-SPONT": 1000.0,
        "RXN-ATPt_c_rm_REV-SPONT": 1000.0,
        "RXN-ATPt_c_vm_FWD-SPONT": 1000.0,
        "RXN-ATPt_c_vm_REV-SPONT": 1000.0,
        "RXN-BPNT_c_FWD-YOL064C": 0.025958245346391,
        "RXN-C14STR_c_FWD-YNL280C": 0.003967020823421,
        "RXN-C24STR_r_FWD-YGL012W": 0.003967020823421,
        "RXN-C3STDH1_c_FWD-YGL001C": 0.003967020823421,
        "RXN-C3STDH2_c_FWD-YGL001C": 0.003967020823421,
        "RXN-C3STKR1_c_FWD-YLR100W": 0.003967020823421,
        "RXN-C3STKR2_c_FWD-YLR100W": 0.003967020823421,
        "RXN-C4STMO1_c_FWD-YGR060W": 0.003967020823421,
        "RXN-C4STMO2_c_FWD-YGR060W": 0.003967020823421,
        "RXN-C4STMO3_c_FWD-YGR060W": 0.003967020823421,
        "RXN-C4STMO4_c_FWD-YGR060W": 0.003967020823421,
        "RXN-CA2tps_c_e_FWD-YOL122C": 0.000128844253705,
        "RXN-CBL_c_FWD-YFR055W": 0.017726427592736,
        "RXN-CBPS_c_FWD-CPA12": 0.024744160234266,
        "RXN-CDPDAGS_rm_FWD-YBR029C": 0.005871547485587,
        "RXN-CERH124B_r_FWD-YMR272C": 4.5691784766e-05,
        "RXN-CERH126B_r_FWD-YMR272C": 4.5691784766e-05,
        "RXN-CERH2A24_r_FWD-YMR272C": 9.1383569531e-05,
        "RXN-CERH2A26_r_FWD-YMR272C": 9.1383569531e-05,
        "RXN-CERH324_r_FWD-YMR272C": 4.5691784766e-05,
        "RXN-CERH326_r_FWD-YMR272C": 4.5691784766e-05,
        "RXN-CERS124_r_FWD-LIP1LAC1": 9.1383569531e-05,
        "RXN-CERS126_r_FWD-LIP1LAC1": 9.1383569531e-05,
        "RXN-CERS2A24_r_FWD-LIP1LAC1": 0.000137075354297,
        "RXN-CERS2A26_r_FWD-LIP1LAC1": 0.000137075354297,
        "RXN-CERt_g_r_FWD-SPONT": 0.000456917847657,
        "RXN-CHLSTI_c_FWD-UNKNOWN": 0.003967020823421,
        "RXN-CHORM_c_FWD-YPR060C": 0.026412555953396,
        "RXN-CHORS_c_FWD-YGL148W": 0.031710433493595,
        "RXN-CHTNS_c_FWD-YBR038W": 0.002402738037236,
        "RXN-CMPt_c_rm_REV-SPONT": 0.005871547485587,
        "RXN-CO2t_c_e_FWD-SPONT": 1000.0,
        "RXN-CO2t_c_e_REV-SPONT": 978.7898852609358,
        "RXN-CO2t_c_m_FWD-SPONT": 979.2791124964689,
        "RXN-CO2t_c_m_REV-SPONT": 1000.0,
        "RXN-CO2t_c_mm_REV-SPONT": 0.003886588611026,
        "RXN-CO2t_c_n_FWD-SPONT": 992.1270570978703,
        "RXN-CO2t_c_n_REV-SPONT": 1000.0,
        "RXN-CO2t_c_r_REV-SPONT": 0.000456917847657,
        "RXN-CO2t_c_rm_REV-SPONT": 0.001599212466799,
        "RXN-COAt_c_l_REV-SPONT": 0.000175831051036,
        "RXN-COAt_c_m_FWD-YHR002W": 0.023802422817517,
        "RXN-COAt_c_r_FWD-SPONT": 999.9990861643047,
        "RXN-COAt_c_r_REV-SPONT": 1000.0,
        "RXN-COAt_c_rm_REV-SPONT": 0.015681194339689,
        "RXN-COBALT2t_c_e_FWD-SPONT": 4.2905717e-08,
        "RXN-CPPPGO_c_FWD-YDR044W": 9.9292331e-08,
        "RXN-CS_m_FWD-YNR001C": 1.852150386204241,
        "RXN-CTPS2_c_FWD-YJR103W": 0.004182064348236,
        "RXN-CTPt_c_rm_FWD-SPONT": 0.005871547485587,
        "RXN-CUtps_c_e_FWD-YOL122C": 1.2024562596e-05,
        "RXN-CYSS_c_FWD-YLR303W": 0.025958245346391,
        "RXN-CYSTGL_c_FWD-YAL012W": 0.026458046905546,
        "RXN-CYSTRS_c_FWD-YNL247W": 0.008212887502954,
        "RXN-CYTK1_c_FWD-UNKNOWN": 0.005890477736289,
        "RXN-CYTK2_c_FWD-UNKNOWN": 999.9996218948168,
        "RXN-CYTK2_c_REV-UNKNOWN": 1000.0,
        "RXN-DAGt_gm_rm_FWD-SPONT": 0.000456917847657,
        "RXN-DCMPDA_c_FWD-YHR144C": 0.000378105183304,
        "RXN-DDCACOAt_c_l_FWD-SPONT": 1000.0,
        "RXN-DDCACOAt_c_l_REV-SPONT": 1000.0,
        "RXN-DDPA_c_FWD-YDR035W": 0.031710433493595,
        "RXN-DGAT_l_FWD-YOR245C_l": 0.000176034269237,
        "RXN-DGAT_rm_FWD-YOR245C_rm": 0.000814695420203,
        "RXN-DHAD1_m_FWD-YJR016C": 7.519394465256576,
        "RXN-DHAD2_m_FWD-YJR016C": 0.026458046905546,
        "RXN-DHFRi_c_FWD-YOR236W_c": 0.000384363186565,
        "RXN-DHFS_1_c_FWD-YMR113W": 6.258003261e-06,
        "RXN-DHNPA2i_m_FWD-YNL256W": 6.258003261e-06,
        "RXN-DHNPTt_c_m_FWD-SPONT": 6.258003261e-06,
        "RXN-DHORDfum_c_FWD-YKL216W": 0.008948148482061,
        "RXN-DHORTS_c_REV-YLR420W": 0.008948148482061,
        "RXN-DHPTt_c_m_REV-SPONT": 6.258003261e-06,
        "RXN-DHQS_c_FWD-YDR127W": 0.031710433493595,
        "RXN-DHQTi_c_FWD-YDR127W": 0.031710433493595,
        "RXN-DICAT6_c_FWD-SPONT": 2.875911617e-06,
        "RXN-DMATT_c_FWD-YJL167W": 0.007934140939172,
        "RXN-DOLPMMT_r_FWD-PMT35": 0.065492779202469,
        "RXN-DOLPMT_c_FWD-YPR183W": 0.065492779202469,
        "RXN-DOLPt_c_r_REV-SPONT": 0.065492779202469,
        "RXN-DPCOAK_c_FWD-UNKNOWN": 1.8872406359e-05,
        "RXN-DPMVD_c_FWD-YNR043W": 0.023802422817517,
        "RXN-DTMPK_c_FWD-YJR057W": 0.000378105183304,
        "RXN-ECOAR200_rm_FWD-YDL015C": 0.000456917847657,
        "RXN-ECOAR220_rm_FWD-YDL015C": 0.000456917847657,
        "RXN-ECOAR240_rm_FWD-YDL015C": 0.000456917847657,
        "RXN-ECOAR260_rm_FWD-YDL015C": 0.000228458923828,
        "RXN-ENO_c_FWD-YOR393W": 17.423471267198515,
        "RXN-ERGSTt_c_l_FWD-SPONT": 1000.0,
        "RXN-ERGSTt_c_l_REV-SPONT": 1000.0,
        "RXN-ERGSTt_c_r_FWD-SPONT": 1000.0,
        "RXN-ERGSTt_c_rm_FWD-SPONT": 999.996841615513,
        "RXN-ERGSTt_r_rm_REV-SPONT": 999.9960329791767,
        "RXN-ERGTETROLt_c_r_FWD-SPONT": 0.003967020823421,
        "RXN-ETOHt_c_e_FWD-SPONT": 1000.0,
        "RXN-ETOHt_c_e_REV-SPONT": 1000.0,
        "RXN-EX_4abz_e_REV-SPONT": 6.258003261e-06,
        "RXN-EX_ca2_e_REV-SPONT": 0.000128844253705,
        "RXN-EX_co2_e_FWD-SPONT": 1000.0,
        "RXN-EX_co2_e_REV-SPONT": 978.7898852609358,
        "RXN-EX_cobalt2_e_REV-SPONT": 4.2905717e-08,
        "RXN-EX_cu2_e_REV-SPONT": 1.2024562596e-05,
        "RXN-EX_fe2_e_REV-SPONT": 6.8174691765e-05,
        "RXN-EX_gcald_e_FWD-SPONT": 6.258003261e-06,
        "RXN-EX_glc__D_e_REV-SPONT": 9.162032849200267,
        "RXN-EX_h2o_e_FWD-SPONT": 1000.0,
        "RXN-EX_h2o_e_REV-SPONT": 984.6014374785356,
        "RXN-EX_h_e_FWD-SPONT": 1000.0,
        "RXN-EX_h_e_REV-SPONT": 999.8547341293619,
        "RXN-EX_ibutoh_e_FWD-SPONT": 7.478028598588429,
        "RXN-EX_inost_e_REV-SPONT": 0.001277906219254,
        "RXN-EX_k_e_REV-SPONT": 0.060504037889012,
        "RXN-EX_mg2_e_REV-SPONT": 0.0067158349156,
        "RXN-EX_mn2_e_REV-SPONT": 9.926677614e-06,
        "RXN-EX_nac_e_REV-SPONT": 0.000604627755699,
        "RXN-EX_nh4_e_REV-SPONT": 0.569543155896303,
        "RXN-EX_ni2_e_REV-SPONT": 2.875911617e-06,
        "RXN-EX_o2_e_REV-SPONT": 6.04365121378471,
        "RXN-EX_pi_e_REV-SPONT": 0.035589375401984,
        "RXN-EX_pnto__R_e_REV-SPONT": 1.8930250701e-05,
        "RXN-EX_pydxn_e_REV-SPONT": 2.78263405e-06,
        "RXN-EX_ribflv_e_REV-SPONT": 0.000100230446984,
        "RXN-EX_so4_e_REV-SPONT": 0.029081195910083,
        "RXN-EX_thm_e_REV-SPONT": 7.5924238102e-05,
        "RXN-EX_zn2_e_REV-SPONT": 0.000211822606171,
        "RXN-FACOAL161_l_FWD-YMR246W": 8.97658e-08,
        "RXN-FACOAL180_l_FWD-YMR246W": 5.389365e-08,
        "RXN-FACOAL181_l_FWD-YMR246W": 5.9558751e-08,
        "RXN-FBA_c_FWD-YKL060C": 8.691394620469907,
        "RXN-FCLT_m_FWD-YOR176W": 9.9292331e-08,
        "RXN-FE2t_c_e_FWD-YMR319C": 6.8174691765e-05,
        "RXN-FE2t_c_m_FWD-YKR052C": 9.9292331e-08,
        "RXN-FECOOR_m_FWD-FECOORCPLX1": 5.98836986181059,
        "RXN-FECRq6_m_FWD-FECRq6CPLX": 11.976739723621181,
        "RXN-FMNH_c_REV-YDL024C": 1.894360709e-06,
        "RXN-FMNRx_c_FWD-YLR011W": 3.7707079e-08,
        "RXN-FOLD3_m_FWD-YNL256W": 6.258003261e-06,
        "RXN-FORt_c_m_FWD-SPONT": 0.012501942677839,
        "RXN-FRDPt_c_m_FWD-SPONT": 9.9292331e-08,
        "RXN-FTHFL_c_FWD-YGR204W": 0.016475221504521,
        "RXN-FTHFL_m_REV-YBR084W": 0.012501942677839,
        "RXN-FUM_c_FWD-YPL262W_c": 0.03765329406523,
        "RXN-FUM_m_FWD-YPL262W_m": 1.786340804399471,
        "RXN-FUMt_c_e_FWD-SPONT": 1000.0,
        "RXN-FUMt_c_e_REV-SPONT": 1000.0,
        "RXN-G3PAT_rm_FWD-YKR067W_rm": 0.006229325058133,
        "RXN-G3PD1r_c_FWD-YDL022W": 0.006229325058133,
        "RXN-G5SADr_c_FWD-UNKNOWN": 1000.0,
        "RXN-G5SADr_c_REV-UNKNOWN": 999.9895966911857,
        "RXN-G5SDy_c_FWD-YOR323C": 0.010403308814268,
        "RXN-G6PDH2i_c_FWD-YNL241C": 0.548194830220468,
        "RXN-GALUi_c_FWD-YHL012W": 0.17982905931426,
        "RXN-GAPD_c_FWD-YJL052W": 17.52987117759326,
        "RXN-GARFT_c_FWD-YDR408C": 0.009129038078848,
        "RXN-GCALDt_c_e_FWD-SPONT": 1000.0,
        "RXN-GCALDt_c_e_REV-SPONT": 1000.0,
        "RXN-GCALDt_c_m_REV-SPONT": 6.258003261e-06,
        "RXN-GF6PTA_c_FWD-YMR084W": 0.002402738037236,
        "RXN-GHMT2r_c_FWD-YLR058C": 0.049800835136686,
        "RXN-GK2_c_FWD-YDR454C": 0.00420676422495,
        "RXN-GLCt_c_e_FWD-YDR387C": 9.162032849200267,
        "RXN-GLNS_c_FWD-YPR035W": 0.108958678809534,
        "RXN-GLNTRS_c_FWD-YOR168W": 0.012516107539914,
        "RXN-GLNt_c_n_FWD-SPONT": 1000.0,
        "RXN-GLNt_c_n_REV-SPONT": 1000.0,
        "RXN-GLU5K_c_FWD-YDR300C": 0.010403308814268,
        "RXN-GLUDy_c_FWD-YOR375C": 0.517653999028068,
        "RXN-GLUPRT_c_FWD-YMR300C": 0.009129038078848,
        "RXN-GLUTRS_c_FWD-GUS1ARC1": 0.019341157069748,
        "RXN-GLUt_c_m_FWD-YBR104W": 0.080124532672269,
        "RXN-GLXt_c_x_FWD-SPONT": 1000.0,
        "RXN-GLXt_c_x_REV-SPONT": 1000.0,
        "RXN-GLYC3Pt_c_rm_FWD-SPONT": 0.006229325058133,
        "RXN-GLYCL_m_FWD-GCV123LPD1": 0.012501942677839,
        "RXN-GLYGS_c_FWD-GSY2GLG2": 0.048997617398255,
        "RXN-GLYTRS_c_FWD-YPR081C": 0.028159855216252,
        "RXN-GLYt_c_m_FWD-YDL119C": 0.012511941841586,
        "RXN-GMPS2_c_FWD-YMR217W": 0.00420676422495,
        "RXN-GND_c_FWD-YGR256W": 0.548194830220468,
        "RXN-GRTT_c_FWD-YJL167W": 0.007934140939172,
        "RXN-GTPCI_c_FWD-YGR267C": 6.258003261e-06,
        "RXN-H2Ot_c_e_FWD-SPONT": 984.6014374785356,
        "RXN-H2Ot_c_e_REV-SPONT": 1000.0,
        "RXN-H2Ot_c_l_FWD-SPONT": 1000.0,
        "RXN-H2Ot_c_l_REV-SPONT": 999.9998239657308,
        "RXN-H2Ot_c_m_FWD-SPONT": 983.5506816013013,
        "RXN-H2Ot_c_m_REV-SPONT": 1000.0,
        "RXN-H2Ot_c_n_FWD-SPONT": 7.872942902129742,
        "RXN-H2Ot_c_r_REV-SPONT": 0.004606705810141,
        "RXN-H2Ot_c_rm_REV-SPONT": 0.023249417122818,
        "RXN-HACNH_m_FWD-YDR234W": 0.016684887943688,
        "RXN-HCITR_m_FWD-YDR234W": 0.016684887943688,
        "RXN-HCITS_m_FWD-YDL131W": 0.016684887943688,
        "RXN-HCO3E_n_FWD-UNKNOWN": 7.872942902129742,
        "RXN-HCO3t_c_n_FWD-SPONT": 992.1270570978703,
        "RXN-HCO3t_c_n_REV-SPONT": 1000.0,
        "RXN-HDCAt_c_l_REV-SPONT": 3.3265195858e-05,
        "RXN-HDCEAt_c_l_REV-SPONT": 9.753637544e-05,
        "RXN-HDCOAt_c_l_FWD-SPONT": 9.753637544e-05,
        "RXN-HDCOAt_c_rm_REV-SPONT": 9.753637544e-05,
        "RXN-HEME4_c_FWD-SPONT": 9.93380799e-07,
        "RXN-HEMEAt_c_m_FWD-SPONT": 9.9292331e-08,
        "RXN-HEMEOS_m_FWD-YPL172C": 9.9292331e-08,
        "RXN-HEX1_c_FWD-YCL040W": 1.984070024187031,
        "RXN-HEX1_c_FWD-YGL253W": 7.177962825013235,
        "RXN-HICITD_m_FWD-YIL094C": 0.016684887943688,
        "RXN-HISTD_c_FWD-YCL030C": 0.01675411886234,
        "RXN-HISTP_c_FWD-YFR025C": 0.01675411886234,
        "RXN-HISTRS_c_FWD-YPR033C_c": 0.01675411886234,
        "RXN-HMGCOAR_c_FWD-YLR450W": 0.023802422817517,
        "RXN-HMGCOAS_m_FWD-YML126C": 0.023802422817517,
        "RXN-HMGCOAt_c_m_REV-SPONT": 0.023802422817517,
        "RXN-HOMOX_m_FWD-COX15ARH1YAH1": 9.9292331e-08,
        "RXN-HPPK2_m_FWD-YNL256W": 6.258003261e-06,
        "RXN-HSDx_c_FWD-YJR139C": 0.065758325190034,
        "RXN-HSERTA_c_FWD-YNL277W": 0.044184474498282,
        "RXN-HSK_c_FWD-YHR025W": 0.021573850691752,
        "RXN-HSTPT_c_FWD-YIL116W": 0.01675411886234,
        "RXN-HXCCOAt_c_r_FWD-SPONT": 0.000228458923828,
        "RXN-HXCCOAt_c_rm_REV-SPONT": 0.000228458923828,
        "RXN-Ht_c_l_REV-SPONT": 0.000176034269237,
        "RXN-Ht_c_m_FWD-SPONT": 67.4363518449902,
        "RXN-Ht_c_n_REV-SPONT": 7.872942902129742,
        "RXN-Ht_c_r_REV-SPONT": 0.056462134721251,
        "RXN-Ht_c_rm_FWD-SPONT": 0.002017980432912,
        "RXN-Ht_c_v_FWD-SPONT": 1000.0,
        "RXN-Ht_c_v_REV-SPONT": 1000.0,
        "RXN-Ht_m_mm_FWD-SPONT": 0.007773177222052,
        "RXN-IBTALDt_c_m_FWD-SPONT": 7.478028598588429,
        "RXN-IBUTOHt_c_e_FWD-SPONT": 7.478028598588429,
        "RXN-IBUTOHt_c_m_REV-SPONT": 7.478028598588429,
        "RXN-ICDHx_m_FWD-IDH12": 1.852150386204241,
        "RXN-IG3PS_c_FWD-YBR248C": 0.01675411886234,
        "RXN-IGPDH_c_FWD-YOR202W": 0.01675411886234,
        "RXN-IGPS_c_FWD-TRP23": 0.005297877540199,
        "RXN-ILETA_c_REV-YJR148W": 0.026458046905546,
        "RXN-ILETRS_c_FWD-YBL076C": 0.026458046905546,
        "RXN-IMPC_c_FWD-YMR120C": 0.025883156941188,
        "RXN-IMPD_c_FWD-YLR432W": 0.00420676422495,
        "RXN-INOSTt_c_rm_FWD-SPONT": 0.001277906219254,
        "RXN-INOSTtps_e_FWD-YDR497C": 0.001277906219254,
        "RXN-IPCS_g_FWD-KEI1AUR1": 0.000456917847657,
        "RXN-IPDDI_c_FWD-YPL117C": 0.007934140939172,
        "RXN-IPMD_c_FWD-YCL018W": 0.026895996461446,
        "RXN-IPPMIa_c_REV-YGL009C": 0.026895996461446,
        "RXN-IPPMIb_c_REV-YGL009C": 0.026895996461446,
        "RXN-IPPS_m_FWD-YNL104C_m": 0.026895996461446,
        "RXN-KARA1i_m_FWD-YLR355C": 7.519394465256576,
        "RXN-KARA2i_m_FWD-YLR355C": 0.026458046905546,
        "RXN-Ktps_e_FWD-YDR456W": 0.060504037889012,
        "RXN-LEUTA_c_REV-YJR148W": 0.026895996461446,
        "RXN-LEUTRS_c_FWD-YPL160W": 0.026895996461446,
        "RXN-LNS14DMy_c_FWD-ERG11NCP1": 0.003967020823421,
        "RXN-LNSTLS_c_FWD-YHR072W": 0.003967020823421,
        "RXN-LYSTRS_c_FWD-YDR037W": 0.016684887943688,
        "RXN-MALCOAt_c_rm_FWD-SPONT": 1000.0,
        "RXN-MALCOAt_c_rm_REV-SPONT": 999.9984007875331,
        "RXN-MALOAAta_x_FWD-SPONT": 1000.0,
        "RXN-MALOAAta_x_REV-SPONT": 1000.0,
        "RXN-MALt2_m_FWD-YLR348C": 7.475879910998108,
        "RXN-MAN1PT_c_FWD-YDL055C": 0.065492779202469,
        "RXN-MAN6PI_c_REV-YER003C": 0.065492779202469,
        "RXN-MANNANt_c_r_REV-SPONT": 0.065492779202469,
        "RXN-MDH_c_REV-YOL126C": 7.577302868976027,
        "RXN-MDH_m_FWD-YKL085W": 1.852150386204241,
        "RXN-ME2_m_FWD-YKL029C": 7.549146581236487,
        "RXN-METAT_c_FWD-YLR180W": 0.013159328845131,
        "RXN-METB1_c_FWD-YJR130C": 0.044184474498282,
        "RXN-METS_c_FWD-YER091C": 0.030885756437867,
        "RXN-METTRS_c_FWD-MES1ARC1": 0.017726427592736,
        "RXN-MEVK1_c_FWD-YMR208W": 0.023802422817517,
        "RXN-MG2tps_c_e_FWD-YGR191W": 0.0067158349156,
        "RXN-MN2tps_c_e_FWD-YGR191W": 9.926677614e-06,
        "RXN-MTHFC_c_FWD-YGR204W": 0.018536973515515,
        "RXN-MTHFC_m_FWD-YBR084W": 0.012501942677839,
        "RXN-MTHFD_c_FWD-YGR204W": 0.018536973515515,
        "RXN-MTHFD_m_FWD-YBR084W": 0.012501942677839,
        "RXN-MTHFR3_c_FWD-YGL125W": 0.030885756437867,
        "RXN-NACt_c_e_FWD-YGR260W": 0.000604627755699,
        "RXN-NADHK1_c_FWD-YJR049C": 0.000324808205852,
        "RXN-NADHq6_c_FWD-YDL085W": 10.190398919221709,
        "RXN-NADHt_c_rm_FWD-SPONT": 0.011003991114282,
        "RXN-NADPHt_c_r_FWD-SPONT": 1000.0,
        "RXN-NADPHt_c_r_REV-SPONT": 999.9909693555188,
        "RXN-NADPHt_c_rm_FWD-SPONT": 0.003198424933598,
        "RXN-NADPt_c_r_REV-SPONT": 0.009030644481218,
        "RXN-NADPt_c_rm_REV-SPONT": 0.003198424933598,
        "RXN-NADS2_c_FWD-YHR074W_c": 0.000604627755699,
        "RXN-NADt_c_rm_REV-SPONT": 0.011003991114282,
        "RXN-NAMNPP_c_FWD-YOR209C": 0.000604627755699,
        "RXN-NDPK1_c_FWD-YKL067W": 0.80856556023076,
        "RXN-NDPK2_c_FWD-YKL067W": 0.191179945833557,
        "RXN-NDPK3_c_FWD-YKL067W": 0.005257136341529,
        "RXN-NDPK4_c_FWD-YKL067W": 0.000378105183304,
        "RXN-NDPK5_c_FWD-YKL067W": 0.000255236473105,
        "RXN-NDPK7_c_FWD-YKL067W": 0.000255236211456,
        "RXN-NDPK8_c_FWD-YKL067W": 0.004584868062566,
        "RXN-NH4t_c_e_FWD-YDR384C": 0.569543155896303,
        "RXN-NH4t_c_m_FWD-SPONT": 999.9874980573221,
        "RXN-NH4t_c_m_REV-SPONT": 1000.0,
        "RXN-NI2t_c_e_FWD-SPONT": 2.875911617e-06,
        "RXN-NNATi_c_FWD-YGR010W": 0.000604627755699,
        "RXN-O2t_c_e_FWD-SPONT": 1000.0,
        "RXN-O2t_c_e_REV-SPONT": 993.9563487862154,
        "RXN-O2t_c_m_FWD-SPONT": 5.988370209333747,
        "RXN-O2t_c_r_FWD-SPONT": 0.004606705810141,
        "RXN-O2t_c_rm_FWD-SPONT": 0.011003991114282,
        "RXN-OCBT_c_FWD-YJL088W": 0.015796011752205,
        "RXN-OCDCAt_c_l_REV-SPONT": 9.26976142e-06,
        "RXN-OCDCEAt_c_l_REV-SPONT": 3.5759718319e-05,
        "RXN-ODECOAt_c_l_FWD-SPONT": 3.5759718319e-05,
        "RXN-ODECOAt_c_rm_REV-SPONT": 3.5759718319e-05,
        "RXN-OMCDC_c_FWD-YJR148W": 0.026895996461446,
        "RXN-OMPDC_c_FWD-YEL021W": 0.008948148482061,
        "RXN-ORNTACi_m_FWD-YMR062C": 0.015796011752205,
        "RXN-ORNtpa_m_FWD-YOR130C": 0.015796011752205,
        "RXN-ORPT_c_REV-YML106W": 0.008948148482061,
        "RXN-P5CR_c_FWD-YER023W": 0.010403308814268,
        "RXN-PAIL4Pt_en_rm_FWD-SPONT": 1000.0,
        "RXN-PAIL4Pt_en_rm_REV-SPONT": 1000.0,
        "RXN-PAILS_rm_FWD-YPR113W": 0.001277906219254,
        "RXN-PAILt_c_rm_FWD-SPONT": 999.9991790116284,
        "RXN-PAILt_c_rm_REV-SPONT": 1000.0,
        "RXN-PAILt_gm_rm_REV-SPONT": 0.000456917847657,
        "RXN-PAN4Pt_c_m_FWD-SPONT": 1000.0,
        "RXN-PAN4Pt_c_m_REV-SPONT": 1000.0,
        "RXN-PAPSR_c_FWD-MET16TRX1": 0.025958245346391,
        "RXN-PAP_rm_FWD-YMR165C": 0.000357777572546,
        "RXN-PC_c_FWD-YBR218C": 7.736275099439787,
        "RXN-PCt_c_rm_REV-SPONT": 0.003063335605145,
        "RXN-PDH_m_FWD-PDHCPLX": 1.967138539061926,
        "RXN-PDMEMT_rm_FWD-YJR073C": 0.003063335605145,
        "RXN-PEMT_rm_FWD-YGR157W": 0.003063335605145,
        "RXN-PEt_c_rm_REV-SPONT": 0.000823253005881,
        "RXN-PEt_mm_rm_FWD-SPONT": 0.003886588611026,
        "RXN-PFK_c_FWD-PFK12": 8.691394620469907,
        "RXN-PGCD_c_FWD-YIL074C": 0.106399910394745,
        "RXN-PGI_c_FWD-YBR196C": 8.431552935873265,
        "RXN-PGK_c_FWD-YCR012W": 17.52987117759326,
        "RXN-PGL_c_FWD-YHR163W": 0.548194830220468,
        "RXN-PGMT_c_FWD-YMR105C": 0.17982905931426,
        "RXN-PGM_c_FWD-YOR283W": 17.423471267198515,
        "RXN-PHETA1_c_REV-YGL202W": 0.007642631676654,
        "RXN-PHETRS_c_FWD-FRS12": 0.007642631676654,
        "RXN-PIt_c_rm_REV-SPONT": 0.000357777572546,
        "RXN-PItps_e_FWD-YBR296C": 0.035589375401984,
        "RXN-PItps_m_FWD-YJR077C": 8.922239136709145,
        "RXN-PMANM_c_REV-YFL045C": 0.065492779202469,
        "RXN-PMEMT_rm_FWD-YJR073C": 0.003063335605145,
        "RXN-PMEVK_c_FWD-YMR220W": 0.023802422817517,
        "RXN-PMTCOAt_c_l_FWD-SPONT": 3.3265195858e-05,
        "RXN-PMTCOAt_c_r_FWD-SPONT": 0.000456917847657,
        "RXN-PMTCOAt_c_rm_FWD-SPONT": 0.010558575921513,
        "RXN-PNTK_c_FWD-YDR531W": 1.8930250701e-05,
        "RXN-PNTOtps_e_FWD-YCR028C": 1.8930250701e-05,
        "RXN-PPA_m_FWD-YMR267W": 0.98178961657203,
        "RXN-PPBNGD_c_FWD-YDL205C": 1.249895468e-06,
        "RXN-PPBNGS_1_c_FWD-YGL040C": 4.999581874e-06,
        "RXN-PPCDC_c_FWD-CAB3SIS2VHS3": 1.8930250701e-05,
        "RXN-PPIt_c_l_REV-SPONT": 2.03218201e-07,
        "RXN-PPIt_c_m_FWD-SPONT": 0.981783259276438,
        "RXN-PPIt_c_rm_REV-SPONT": 0.005871547485587,
        "RXN-PPNCL2_c_FWD-YIL083C": 1.8930250701e-05,
        "RXN-PPND2_c_FWD-YBR166C": 0.018769924276741,
        "RXN-PPNDH_c_FWD-YNL316C": 0.007642631676654,
        "RXN-PPPG9t_c_m_FWD-SPONT": 9.9292331e-08,
        "RXN-PPPGO_m_FWD-YER014W": 4.9646165e-08,
        "RXN-PRAGSi_c_FWD-YGL234W": 0.009129038078848,
        "RXN-PRAIS_c_FWD-YGL234W": 0.009129038078848,
        "RXN-PRAIi_c_FWD-YDR007W": 0.005297877540199,
        "RXN-PRAMPC_c_FWD-YCL030C": 0.01675411886234,
        "RXN-PRASCSi_c_FWD-YAR015W": 0.009129038078848,
        "RXN-PRATPP_c_FWD-YCL030C": 0.01675411886234,
        "RXN-PRFGS_c_FWD-YGR061C": 0.009129038078848,
        "RXN-PRMICI_c_FWD-YIL020C": 0.01675411886234,
        "RXN-PROTRS_c_FWD-YHR020W": 0.010403308814268,
        "RXN-PRPPS_c_FWD-PRS13": 0.040733810719148,
        "RXN-PSCIT_c_FWD-YDR127W": 0.031710433493595,
        "RXN-PSD_mm_FWD-YNL169C": 0.003886588611026,
        "RXN-PSERT_c_FWD-YOR184W": 0.106399910394745,
        "RXN-PSPHS_r_FWD-YDR297W": 0.000274150708594,
        "RXN-PSP_L_c_FWD-YGR208W": 0.106399910394745,
        "RXN-PSSA_rm_FWD-YER026C": 0.004593641266333,
        "RXN-PSt_c_rm_REV-SPONT": 0.000707052655307,
        "RXN-PSt_mm_rm_REV-SPONT": 0.003886588611026,
        "RXN-PTPAT_c_FWD-YGR277C": 1.8872406359e-05,
        "RXN-PYDXK_c_FWD-YNR027W": 2.78263405e-06,
        "RXN-PYDXNtps_e_FWD-YGL186C": 2.78263405e-06,
        "RXN-PYDXR_c_FWD-YPR127W": 2.78263405e-06,
        "RXN-PYK_c_FWD-YOR347C": 17.360050400211325,
        "RXN-PYRDC_c_FWD-YLR044C": 0.129498029112164,
        "RXN-PYRtps_m_FWD-MPC12": 9.517301574205295,
        "RXN-RIBFLVt_c_e_FWD-YOR306C": 0.000100230446984,
        "RXN-RNDR1_c_FWD-RNR1234": 0.000378103837616,
        "RXN-RNDR2_c_FWD-RNR1234": 0.000255236473105,
        "RXN-RNDR3_c_FWD-RNR1234": 0.00063334139476,
        "RXN-RPE_c_FWD-YJL121C": 0.327737201836348,
        "RXN-RPI_c_FWD-YOR095C": 0.220457628384119,
        "RXN-SACCD1_c_FWD-YNR050C": 0.016684887943688,
        "RXN-SACCD2_c_FWD-YIR034C": 0.016684887943688,
        "RXN-SERAT_c_FWD-NATACPLX": 0.025958245346391,
        "RXN-SERPT_r_FWD-LCB12": 0.000456917847657,
        "RXN-SERTRS_c_FWD-YHR011W": 0.020292393257479,
        "RXN-SERt_c_r_FWD-YKR039W_rm": 0.000456917847657,
        "RXN-SERt_c_rm_FWD-YKR039W_rm": 0.004593641266333,
        "RXN-SHCHD2_c_FWD-YBR213W": 1.150603138e-06,
        "RXN-SHCHF_c_FWD-YBR213W": 1.150603138e-06,
        "RXN-SHK3Di_c_FWD-YDR127W": 0.031710433493595,
        "RXN-SHKK_c_FWD-YDR127W": 0.031710433493595,
        "RXN-SLFAT_c_FWD-YCL050C": 0.025958245346391,
        "RXN-SO3R_c_FWD-MET510": 0.025958245346391,
        "RXN-SO4t_c_e_FWD-YBR294W": 0.029081195910083,
        "RXN-SQLEy_r_FWD-YGR175C": 0.003967020823421,
        "RXN-SQLS_c_FWD-YHR190W": 0.003967020823421,
        "RXN-SQLt_c_r_FWD-SPONT": 0.003967020823421,
        "RXN-SSQ23EPXt_c_r_FWD-SPONT": 0.003967020823421,
        "RXN-STATg161_rm_FWD-YCR048W": 0.000591563832358,
        "RXN-STATg181_rm_FWD-YCR048W": 0.000217072504061,
        "RXN-STCOAt_c_l_FWD-SPONT": 1000.0,
        "RXN-STCOAt_c_l_REV-SPONT": 1000.0,
        "RXN-STCOAt_c_rm_FWD-SPONT": 0.004113619892792,
        "RXN-SUCCt2_m_FWD-YLR348C": 0.008948148482061,
        "RXN-SUCDq6_m_FWD-SDH9234": 1.786340804399471,
        "RXN-SUCOAS_m_FWD-LSC12": 1.77739265591741,
        "RXN-TAGL_l_FWD-YBR204C": 0.000176034269237,
        "RXN-TAGt_c_rm_REV-SPONT": 0.000814695420203,
        "RXN-TALA_c_FWD-YGR043C": 0.179723817664972,
        "RXN-THMtps_e_FWD-YOR071C": 7.5924238102e-05,
        "RXN-THRS_c_FWD-YCR053W": 0.021573850691752,
        "RXN-THRTRS_c_FWD-YIL078W": 0.021573850691752,
        "RXN-TKT1_c_FWD-YPR074C": 0.179723817664972,
        "RXN-TKT2_c_FWD-YPR074C": 0.148013384171376,
        "RXN-TMDPK_c_FWD-YOR143C": 7.5924238102e-05,
        "RXN-TMDS_c_FWD-YOR074C": 0.000378105183304,
        "RXN-TPI_c_FWD-YDR050C": 8.685165295411775,
        "RXN-TRDR_c_FWD-YDR353W": 0.027224927051871,
        "RXN-TRE6PP_c_FWD-TPS123": 0.002456023792273,
        "RXN-TRE6PS_c_FWD-TPS123": 0.002456023792273,
        "RXN-TRPS1_c_FWD-YGL026C": 0.005297877540199,
        "RXN-TRPTRS_c_FWD-YOL097C": 0.005297877540199,
        "RXN-TTCCOAt_c_r_FWD-SPONT": 0.000228458923828,
        "RXN-TTCCOAt_c_rm_REV-SPONT": 0.000228458923828,
        "RXN-TTCt_r_rm_FWD-SPONT": 1000.0,
        "RXN-TTCt_r_rm_REV-SPONT": 1000.0,
        "RXN-TYRTA_c_FWD-YGL202W": 0.018769924276741,
        "RXN-TYRTRS_c_FWD-YGR185C": 0.018769924276741,
        "RXN-UAGDP_c_FWD-YDL103C": 0.002402738037236,
        "RXN-UMPK_c_FWD-YKL024C_c": 0.008948148482061,
        "RXN-UPP3MT_2_c_FWD-YKR069W": 1.150603138e-06,
        "RXN-UPP3S_c_FWD-YOR278W": 1.249895468e-06,
        "RXN-UPPDC1_c_FWD-YDR047W": 9.9292331e-08,
        "RXN-VALTA_m_REV-YHR208W": 0.014469870206701,
        "RXN-VALTRS_c_FWD-YGR094W_c": 0.014469870206701,
        "RXN-VALt_c_m_REV-SPONT": 0.014469870206701,
        "RXN-ZN2tps_c_e_FWD-YGL255W": 0.000211822606171,
        "RXN-compACYLCOA_l_FWD-SPONT": 0.000176034269237,
        "RXN-compACYLCOA_rm_FWD-SPONT": 0.01327334553647,
        "RXN-compCER_r_FWD-SPONT": 0.000456917847657,
        "RXN-compFALPD_l_REV-SPONT": 0.000176034269237,
        "RXN-lumpFACS160_c_FWD-FAS12": 0.011048758965028,
        "RXN-lumpFACS180_c_FWD-FAS12": 0.004122889654212,
        "RXNADD-IBUTOH1_FWD-SPONT": 7.478028598588429
    },
    "ribo_capacity_usage": 0.321695520327105,
    "twocol_format": false,
    "warning": true
}
```
