## Supplementary Data 6 for "Evaluating proteome allocation of *Saccharomyces cerevisiae* phenotypes with resource balance analysis": RBA_result.json

```
{
    "biom_id": "BIOSYN-BIODILAERO",
    "enzyme_mw": "",
    "growth_rate": 0.1,
    "metabolic_flux": {
        "13GS_c": 0.101630484393213,
        "16GS_c": 0.026744933730518,
        "2MBTOHt_c_e": 0.0,
        "2OBUTt_c_m": 0.026812687126502,
        "2OXOADPt_c_m": 0.017455114891817,
        "3C3HMPt_c_m": -0.025247981269365,
        "3DSPHR_r": 0.000456917847657,
        "3HACD200_rm": 0.000456917847657,
        "3HACD220_rm": 0.000456917847657,
        "3HACD240_rm": 0.000456917847657,
        "3HACD260_rm": 0.000228458923828,
        "3MBALDt_c_m": 0.0,
        "3MOPt_c_m": -0.026812687126502,
        "3OACE200_rm": 0.000456917847657,
        "3OACE220_rm": 0.000456917847657,
        "3OACE240_rm": 0.000456917847657,
        "3OACE260_rm": 0.000228458923828,
        "3OACR200_rm": 0.000456917847657,
        "3OACR220_rm": 0.000456917847657,
        "3OACR240_rm": 0.000456917847657,
        "3OACR260_rm": 0.000228458923828,
        "4ABZt_c_e": -6.258003261e-06,
        "4ABZt_c_m": 6.258003261e-06,
        "5AOPt_c_m": -6.034770758e-06,
        "AASADy_c": 0.017455114891817,
        "AATA_c": 0.017455114891817,
        "ACACT40ir_m": 0.023802422817517765,
        "ACCOAC_c": 0.111923642455689,
        "ACGAM6PS_c": 0.002402738037236,
        "ACGAMPM_c": 0.002402738037236,
        "ACGK_m": 0.013931744492899,
        "ACHBS_m": 0.026812687126502,
        "ACLS_m": 0.043464925081143,
        "ACOADS160_rm": 0.008050311815487,
        "ACOADS180_rm": 0.002953679298796,
        "ACONTa_m": 0.809664647277024,
        "ACONTb_m": 0.809664647277024,
        "ACOTAi_m": 0.013931744492899,
        "ACS_c": 0.154679324018715,
        "ADK1_c": 0.666637529550092,
        "ADNK1_c": 0.01315733267196,
        "ADPATPt_c_m": 11.638185597527693,
        "ADPt_c_en": 0.0,
        "ADSK_c": 0.025181294906551,
        "ADSL1r_c": 0.021184952011401,
        "ADSL2i_c": 0.009127751136113,
        "ADSS_c": 0.021184952011401,
        "AFAT_c": 1.636180777e-06,
        "AGPAT_rm": 0.006229325058133,
        "AGPRi_m": 0.013931744492899,
        "AHCYSt_c_rm": -0.009190006815435,
        "AHCi_c": 0.01315733267196,
        "AHSERL2_c": 0.025181294906551,
        "AICART_c": 0.025391236337336,
        "AIRC1_c": 0.009127751136113,
        "AKGDH_m": 0.737206679224978,
        "AKGMALt_c_e": 0.0,
        "AKGMALta_m": 0.141814118884372,
        "AKGt_c_e": 0.0,
        "AKP1_c": 6.258003261e-06,
        "ALAS_m": 6.034770758e-06,
        "ALATA_L_m": -0.037207462527649,
        "ALATRS_c": 0.037207462527649,
        "ALAt_c_m": 0.037207462527649,
        "ALDD2y_c": 0.129498029112164,
        "AMETt_c_rm": 0.009190006815435,
        "AMPt_c_l": -2.03218201e-07,
        "ANPRT_c": 0.004970518999438,
        "ANS_c": 0.004970518999438,
        "ARGSL_c": 0.013931744492899,
        "ARGSS_c": 0.013931744492899,
        "ARGTRS_c": 0.013931744492899,
        "ASAD_c": 0.0625778577545,
        "ASNS1_c": 0.019210014725429,
        "ASNTRS_c": 0.019210014725429,
        "ASPCT_c": 0.00894954619331,
        "ASPK_c": 0.0625778577545,
        "ASPTA_c": -0.153251837407277,
        "ASPTRS_c": 0.018269971093626,
        "ATPASEP2e_c": 24.30161826308028,
        "ATPM_c": 1.0,
        "ATPPRT_c": 0.016263485201223,
        "ATPS_m": 3.638305565855457,
        "ATPt_c_l": 0.0,
        "ATPt_c_n": 0.0,
        "ATPt_c_r": 0.0,
        "ATPt_c_rm": 0.0,
        "BPNT_c": 0.025181294906551,
        "C14STR_c": 0.003967020823421,
        "C24STR_r": 0.003967020823421,
        "C3STDH1_c": 0.003967020823421,
        "C3STDH2_c": 0.003967020823421,
        "C3STKR1_c": 0.003967020823421,
        "C3STKR2_c": 0.003967020823421,
        "C4STMO1_c": 0.003967020823421,
        "C4STMO2_c": 0.003967020823421,
        "C4STMO3_c": 0.003967020823421,
        "C4STMO4_c": 0.003967020823421,
        "CA2tps_c_e": 0.000128844253705,
        "CBPS_c": 0.022881290686209,
        "CDPDAGS_rm": 0.005871547485587,
        "CERH124B_r": 4.5691784766e-05,
        "CERH126B_r": 4.5691784766e-05,
        "CERH2A24_r": 9.1383569531e-05,
        "CERH2A26_r": 9.1383569531e-05,
        "CERH324_r": 4.5691784766e-05,
        "CERH326_r": 4.5691784766e-05,
        "CERS124_r": 9.1383569531e-05,
        "CERS126_r": 9.1383569531e-05,
        "CERS2A24_r": 0.000137075354297,
        "CERS2A26_r": 0.000137075354297,
        "CERt_g_r": 0.000456917847657,
        "CHLSTI_c": 0.003967020823421,
        "CHORM_c": 0.023823716387298,
        "CHORS_c": 0.028794235386736,
        "CHTNS_c": 0.002402738037236,
        "CMPt_c_rm": -0.005871547485587,
        "CO2t_c_e": 3.2110071544313996,
        "CO2t_c_m": -2.704968359816803,
        "CO2t_c_mm": -0.003886588611026,
        "CO2t_c_n": -0.3856264417931925,
        "CO2t_c_r": -0.000456917847657,
        "CO2t_c_rm": -0.001599212466799,
        "COAt_c_l": -0.000990526471239,
        "COAt_c_m": 0.023802422817517,
        "COAt_c_r": -0.000913835695314,
        "COAt_c_rm": -0.014866498919486,
        "COAt_c_x": 0.0,
        "COBALT2t_c_e": 6.64203346e-07,
        "CPPPGO_c": 6.01829792e-07,
        "CS_m": 0.809664647277024,
        "CTPS2_c": 0.004182829219062,
        "CTPt_c_rm": 0.005871547485587,
        "CUtps_c_e": 1.1712454799e-05,
        "CYSTGL_c": 0.008559240475905,
        "CYSTRS_c": 0.008540307554927,
        "CYSTS_c": 0.008559240475905,
        "CYTK1_c": 0.005890480406565,
        "CYTK2_c": -0.00037810518324477016,
        "DAGt_c_l": 0.000814695420203,
        "DAGt_c_rm": -0.000814695420203,
        "DAGt_gm_rm": 0.000456917847657,
        "DCMPDA_c": 0.000378105183304,
        "DDCAt_l_rm": 0.0,
        "DDPA_c": 0.028794235386736,
        "DGAT_l": 0.00099072968944,
        "DHAD1_m": 0.043464925081143,
        "DHAD2_m": 0.026812687126502,
        "DHAPt_c_m": 0.0,
        "DHFRi_c": 0.000384363186565,
        "DHFS_1_c": 6.258003261e-06,
        "DHNPA2i_m": 6.258003261e-06,
        "DHNPTt_c_m": 6.258003261e-06,
        "DHORDfum_c": 0.00894954619331,
        "DHORTS_c": -0.00894954619331,
        "DHPTS_m": 6.258003261e-06,
        "DHPTt_c_m": -6.258003261e-06,
        "DHQS_c": 0.028794235386736,
        "DHQTi_c": 0.028794235386736,
        "DICAT7_c": 6.31565014e-07,
        "DMATT_c": 0.007934140939172,
        "DOLPMMT_r": 0.065492779202469,
        "DOLPMT_c": 0.065492779202469,
        "DOLPt_c_r": -0.065492779202469,
        "DPCOAK_c": 1.8872406359e-05,
        "DPMVD_c": 0.023802422817517,
        "DTMPK_c": 0.000378105183304,
        "ECOAR200_rm": 0.000456917847657,
        "ECOAR220_rm": 0.000456917847657,
        "ECOAR240_rm": 0.000456917847657,
        "ECOAR260_rm": 0.000228458923828,
        "ENO_c": 25.495424902231896,
        "ERGST161t_l_rm": 0.0,
        "ERGSTt_c_r": 0.003967020823421,
        "ERGSTt_c_rm": 0.00080863633642,
        "ERGTETROLt_c_r": 0.003967020823421,
        "EX_4abz_e": -6.258003261e-06,
        "EX_ca2_e": -0.000128844253705,
        "EX_co2_e": 3.2110071544313996,
        "EX_cobalt2_e": -6.64203346e-07,
        "EX_cu2_e": -1.1712454799e-05,
        "EX_fe2_e": -6.7679142642e-05,
        "EX_gcald_e": 6.258003261e-06,
        "EX_glc__D_e": -13.200000000000001,
        "EX_h2o_e": 4.849307039903806,
        "EX_h_e": 24.197577306971652,
        "EX_inost_e": -0.001277906219254,
        "EX_k_e": -0.060514967239265,
        "EX_lac__L_e": 24.05711251446182,
        "EX_mg2_e": -0.006438350630958,
        "EX_mn2_e": -9.911318571e-06,
        "EX_nac_e": -0.000604627498358,
        "EX_nh4_e": -0.560942823486372,
        "EX_o2_e": -3.001702484563511,
        "EX_pi_e": -0.035445424537493,
        "EX_pnto__R_e": -1.8932920978e-05,
        "EX_pydxn_e": -9.047319313e-06,
        "EX_ribflv_e": -0.000100209480753,
        "EX_so4_e": -0.028304245470243,
        "EX_thm_e": -7.70355616e-07,
        "EX_zn2_e": -0.000185088858634,
        "FACOAL161_l": 8.97658e-08,
        "FACOAL180_l": 5.389365e-08,
        "FACOAL181_l": 5.9558751e-08,
        "FBA_c": 12.770851689071286,
        "FCLT_m": 6.01829792e-07,
        "FDH_c": 0.132,
        "FE2t_c_e": 6.7679142642e-05,
        "FE2t_c_m": 6.01829792e-07,
        "FECOOR_m": 2.946419876245737,
        "FECOST161t_l_rm": 0.0,
        "FECOST181t_l_rm": 0.0,
        "FECRq6_m": 5.892839752491475,
        "FMNH_c": -1.873394477e-06,
        "FMNRx_c": 3.4239409e-08,
        "FRDPt_c_m": 9.9292331e-08,
        "FTHFL_c": -0.128026721173318,
        "FUM_c": 0.044244447640413,
        "FUM_m": 0.73720064445422,
        "G3PAT_rm": 0.006229325058133,
        "G3PD1r_c": 0.006229325058133,
        "G5SADr_c": 0.009453913865968389,
        "G5SDy_c": 0.009453913865921,
        "G6PDH2i_c": 0.428277038303812,
        "GALUi_c": 0.17982905931426,
        "GAPD_c": 25.650702118251175,
        "GARFT_c": 0.009127751136113,
        "GCALDt_c_e": 0.0,
        "GCALDt_c_m": -6.258003261e-06,
        "GDPt_c_g": 0.0,
        "GF6PTA_c": 0.002402738037236,
        "GHMT2r_c": 0.192703200932677,
        "GHMT2r_m": -0.077233143492324,
        "GK2_c": 0.004206284325935,
        "GLCt_c_e": 13.200000000000001,
        "GLNS_c": 0.105423619486748,
        "GLNTRS_c": 0.012446328521634,
        "GLNt_c_n": 0.0,
        "GLU5K_c": 0.009453913865921,
        "GLUDy_c": 0.559946157187134,
        "GLUPRT_c": 0.009127751136113,
        "GLUTRS_c": 0.019164608276515,
        "GLUt_c_m": 0.083287895325226,
        "GLYC3Pt_c_rm": 0.006229325058133,
        "GLYCL_m": 0.077233143492324,
        "GLYGS_c": 0.048997617398255,
        "GLYTRS_c": 0.029103128041158,
        "GLYt_c_m": 0.154472321755406,
        "GMPS2_c": 0.004206284325935,
        "GND_c": 0.428277038303812,
        "GRTT_c": 0.007934140939172,
        "GTPCI_c": 6.258003261e-06,
        "H2Ot_c_e": -4.849307039903806,
        "H2Ot_c_gm": 0.0,
        "H2Ot_c_l": 0.000176034269237,
        "H2Ot_c_m": -14.255415853558588,
        "H2Ot_c_n": 0.3856264417931925,
        "H2Ot_c_r": -0.004606705810141,
        "H2Ot_c_rm": -0.023249417122769955,
        "H2Ot_c_v": 0.0,
        "HACNH_m": 0.017455114891817,
        "HCITR_m": 0.017455114891817,
        "HCITS_m": 0.017455114891817,
        "HCO3E_n": 0.385626441793134,
        "HCO3t_c_n": -0.385626441793134,
        "HDCAt_c_l": -3.3265195858e-05,
        "HDCAt_c_rm": 0.0,
        "HDCEAt_c_l": -9.753637544e-05,
        "HDCEAt_x": 0.0,
        "HDCOAt_c_l": 0.000549355049748,
        "HDCOAt_c_rm": -0.000549355049748,
        "HEME3_c": 5.02537462e-07,
        "HEMEAt_c_m": 9.9292331e-08,
        "HEMEOS_m": 9.9292331e-08,
        "HEX1_c": 13.2,
        "HICITD_m": 0.017455114891817,
        "HISTD_c": 0.016263485201223,
        "HISTP_c": 0.016263485201223,
        "HISTRS_c": 0.016263485201223,
        "HMGCOAR_c": 0.023802422817517,
        "HMGCOAS_m": 0.023802422817517,
        "HMGCOAt_c_m": -0.023802422817517,
        "HOMOX_m": 9.9292331e-08,
        "HSDx_c": 0.0625778577545,
        "HSERTA_c": 0.025181294906551,
        "HSK_c": 0.037396562847949,
        "HSTPT_c": 0.016263485201223,
        "HXCAt_r_rm": 0.0,
        "HXCCOAt_c_r": 0.000228458923828,
        "HXCCOAt_c_rm": -0.000228458923828,
        "Ht_c_gm": 0.0,
        "Ht_c_l": -0.000176034269237,
        "Ht_c_n": -0.385626441793134,
        "Ht_c_r": -0.056462134721251,
        "Ht_c_rm": 0.002017980432912,
        "Ht_m_mm": 0.007773177222020422,
        "IAMOHt_c_m": 0.0,
        "ICDHx_m": 0.794805406638048,
        "ICDHyi_m": 0.014859240638976,
        "IG3PS_c": 0.016263485201223,
        "IGPDH_c": 0.016263485201223,
        "IGPS_c": 0.004970518999438,
        "ILETA_c": -0.026812687126502,
        "ILETRS_c": 0.026812687126502,
        "IMPC_c": 0.025391236337336,
        "IMPD_c": 0.004206284325935,
        "INOSTt_c_rm": 0.001277906219254,
        "INOSTtps_e": 0.001277906219254,
        "IPCS_g": 0.000456917847657,
        "IPDDI_c": 0.007934140939172,
        "IPMD_c": 0.025247981269365,
        "IPPMIa_c": -0.025247981269365,
        "IPPMIb_c": -0.025247981269365,
        "IPPS_m": 0.025247981269365,
        "KARA1i_m": 0.043464925081143,
        "KARA2i_m": 0.026812687126502,
        "Ktps_e": 0.060514967239265,
        "LANOST161t_l_rm": 0.0,
        "LEUTA_c": -0.025247981269365,
        "LEUTRS_c": 0.025247981269365,
        "LNS14DMy_c": 0.003967020823421,
        "LNSTLS_c": 0.003967020823421,
        "LYSTRS_c": 0.017455114891817,
        "MALCOAt_c_rm": 0.0015992124668855467,
        "MAN1PT_c": 0.065492779202469,
        "MAN6PI_c": -0.065492779202469,
        "MANNANt_c_r": -0.065492779202469,
        "MDH_c": -0.09756967124396,
        "MDH_m": 0.809664647277024,
        "ME2_m": 0.069350116061568,
        "METAT_c": 0.01315733267196,
        "METS_c": 0.029779387102606,
        "METTRS_c": 0.016622054430646,
        "MEVK1_c": 0.023802422817517,
        "MG2tps_c_e": 0.006438350630958,
        "MN2tps_c_e": 9.911318571e-06,
        "MTHFC_c": 0.162545708646767,
        "MTHFD_c": 0.162545708646767,
        "MTHFR3_c": 0.029779387102606,
        "NACt_c_e": 0.000604627498358,
        "NADHK1_c": 0.000324808205852,
        "NADHq6_c": 1.78654975701366,
        "NADHq6_m": 3.360139804830285,
        "NADHt_c_rm": 0.011003991114282,
        "NADPHt_c_r": 0.009030644481218,
        "NADPHt_c_rm": 0.003198424933598,
        "NADPt_c_r": -0.009030644481185846,
        "NADPt_c_rm": -0.00319842493354372,
        "NADS2_c": 0.000604627498358,
        "NADt_c_rm": -0.01100399111430761,
        "NAMNPP_c": 0.000604627498358,
        "NDPK1_c": 0.804848901404138,
        "NDPK2_c": 0.191181343544805,
        "NDPK3_c": 0.005257139011806,
        "NDPK4_c": 0.000378105183304,
        "NDPK5_c": 0.000255236473105,
        "NDPK7_c": 0.000255236211456,
        "NDPK8_c": 0.004584388163551,
        "NH4t_c_e": 0.560942823486372,
        "NH4t_c_m": -0.077233143492324,
        "NNATi_c": 0.000604627498358,
        "O2t_c_e": 3.001702484563511,
        "O2t_c_m": 2.946420977575087,
        "O2t_c_r": 0.004606705810141,
        "O2t_c_rm": 0.011003991114282,
        "OCBT_c": 0.013931744492899,
        "OCDCAt_c_e": 0.0,
        "OCDCAt_c_l": -9.26976142e-06,
        "OCDCEAt_c_e": 0.0,
        "OCDCEAt_c_en": 0.0,
        "OCDCEAt_c_l": -3.5759718319e-05,
        "ODECOAt_c_l": 0.000201533127726,
        "ODECOAt_c_rm": -0.000201533127726,
        "OMCDC_c": 0.025247981269365,
        "OMPDC_c": 0.00894954619331,
        "ORNTACi_m": 0.013931744492899,
        "ORNtpa_m": 0.013931744492899,
        "ORPT_c": -0.00894954619331,
        "P5CR_c": 0.009453913865921,
        "PAIL45Pt_c_n": 0.0,
        "PAIL4Pt_c_en": 0.0,
        "PAILS_rm": 0.001277906219254,
        "PAILt_c_rm": -0.000820988371598,
        "PAILt_en_rm": 0.0,
        "PAILt_gm_rm": -0.000456917847657,
        "PAPSR_c": 0.025181294906551,
        "PAP_rm": 0.000357777572546,
        "PC_c": 0.250821508651237,
        "PCt_c_rm": -0.003063335605145,
        "PDH_m": 0.923775011890757,
        "PDMEMT_rm": 0.003063335605145,
        "PEMT_rm": 0.003063335605145,
        "PEt_c_rm": -0.000823253005881,
        "PEt_mm_rm": 0.003886588611026,
        "PFK_c": 12.770851689071286,
        "PGCD_c": 0.15527721601928,
        "PGI_c": 12.589437878589655,
        "PGK_c": 25.650702118251175,
        "PGL_c": 0.428277038303812,
        "PGMT_c": 0.17982905931426,
        "PGM_c": 25.495424902231896,
        "PHETA1_c": -0.007108251684311,
        "PHETRS_c": 0.007108251684311,
        "PIt_c_rm": -0.000357777572546,
        "PItps_e": 0.035445424537493,
        "PItps_m": 9.774140564363782,
        "PMANM_c": -0.065492779202469,
        "PMEMT_rm": 0.003063335605145,
        "PMEVK_c": 0.023802422817517,
        "PMTCOAt_c_l": 0.000187218189413,
        "PMTCOAt_c_r": 0.000456917847657,
        "PMTCOAt_c_rm": 0.010404622927958,
        "PNTK_c": 1.8932920978e-05,
        "PNTOtps_e": 1.8932920978e-05,
        "PPA_m": 0.932022516581955,
        "PPBNGD_c": 7.54346345e-07,
        "PPBNGS_1_c": 3.017385379e-06,
        "PPCDC_c": 1.8932920978e-05,
        "PPIt_c_l": 0.0,
        "PPIt_c_m": 0.9320224172896587,
        "PPIt_c_rm": -0.005871547485587,
        "PPNCL2_c": 1.8932920978e-05,
        "PPND2_c": 0.016715464702987,
        "PPNDH_c": 0.007108251684311,
        "PPPG9t_c_m": 6.01829792e-07,
        "PPPGO_m": 3.00914896e-07,
        "PRAGSi_c": 0.009127751136113,
        "PRAIS_c": 0.009127751136113,
        "PRAIi_c": 0.004970518999438,
        "PRAMPC_c": 0.016263485201223,
        "PRASCSi_c": 0.009127751136113,
        "PRATPP_c": 0.016263485201223,
        "PRFGS_c": 0.009127751136113,
        "PRMICI_c": 0.016263485201223,
        "PROTRS_c": 0.009453913865921,
        "PRPPS_c": 0.039915929028441,
        "PSCIT_c": 0.028794235386736,
        "PSD_mm": 0.003886588611026,
        "PSERT_c": 0.15527721601928,
        "PSPHS_r": 0.000274150708594,
        "PSP_L_c": 0.15527721601928,
        "PSSA_rm": 0.004593641266333,
        "PSt_c_rm": -0.000707052655307,
        "PSt_mm_rm": -0.003886588611026,
        "PTPAT_c": 1.8872406359e-05,
        "PYDXK_c": 9.047319313e-06,
        "PYDXNtps_e": 9.047319313e-06,
        "PYDXR_c": 9.047319313e-06,
        "PYK_c": 25.437836431458425,
        "PYNP2r_c": 0.0,
        "PYRDC_c": 0.129498029112164,
        "PYRtps_m": 1.005374895645626,
        "RIBFLVt_c_e": 0.000100209480753,
        "RNDR1_c": 0.000378103837616,
        "RNDR2_c": 0.000255236473105,
        "RNDR3_c": 0.00063334139476,
        "RPE_c": 0.249309327721335,
        "RPI_c": 0.178967710582477,
        "SACCD1_c": 0.017455114891817,
        "SACCD2_c": 0.017455114891817,
        "SERPT_r": 0.000456917847657,
        "SERTRS_c": 0.021226839989595,
        "SERt_c_m": -0.077233143492324,
        "SERt_c_r": 0.000456917847657,
        "SERt_c_rm": 0.004593641266333,
        "SHCHD2_c": 1.52516552e-07,
        "SHCHF_c": 1.52516552e-07,
        "SHK3Di_c": 0.028794235386736,
        "SHKK_c": 0.028794235386736,
        "SLFAT_c": 0.025181294906551,
        "SO3R_c": 0.025181294906551,
        "SO4t_c_e": 0.028304245470243,
        "SQLEy_r": 0.003967020823421,
        "SQLS_c": 0.003967020823421,
        "SQLt_c_r": 0.003967020823421,
        "SSQ23EPXt_c_r": 0.003967020823421,
        "STATg161_rm": 0.000591563832358,
        "STATg181_rm": 0.000217072504061,
        "STCOAt_c_l": 5.2420104351e-05,
        "STCOAt_c_rm": 0.004070469549861,
        "SUCCt_c_e": 0.0,
        "SUCDq6_m": 0.746150190647529,
        "SUCFUMt_c_m": 0.00894954619331,
        "SUCOAS_m": 0.73720064445422,
        "TAGL_l": 0.000176034269237,
        "TAGt_c_rm": -0.000814695420203,
        "TAGt_l_rm": 0.0008146954202175039,
        "TALA_c": 0.139051781554036,
        "TDCOAt_c_rm": 0.0,
        "THMtps_e": 7.70355616e-07,
        "THRD_L_c": 0.018253446650598,
        "THRS_c": 0.037396562847949,
        "THRTRS_c": 0.019143116197352,
        "TKT1_c": 0.139051781554036,
        "TKT2_c": 0.1102575461673,
        "TMDPK_c": 7.70355616e-07,
        "TMDS_c": 0.000378105183304,
        "TPI_c": 12.764622364013153,
        "TRDR_c": 0.026447976612031,
        "TRE6PP_c": 0.002456023792273,
        "TRE6PS_c": 0.002456023792273,
        "TRPS1_c": 0.004970518999438,
        "TRPTRS_c": 0.004970518999438,
        "TTCCOAt_c_r": 0.000228458923828,
        "TTCCOAt_c_rm": -0.000228458923828,
        "TYRTA_c": 0.016715464702987,
        "TYRTRS_c": 0.016715464702987,
        "UAGDP_c": 0.002402738037236,
        "UMPK_c": 0.00894954619331,
        "UPP3MT_2_c": 1.52516552e-07,
        "UPP3S_c": 7.54346345e-07,
        "UPPDC1_c": 6.01829792e-07,
        "VALTA_m": -0.018216943811778,
        "VALTRS_c": 0.018216943811778,
        "VALt_c_m": -0.018216943811778,
        "ZN2tps_c_e": 0.000185088858634,
        "ZYM161t_en_rm": 0.0,
        "compACYLCOA_l": 0.00099072968944,
        "compACYLCOA_rm": 0.012458650116267,
        "compCER_r": 0.000456917847657,
        "compFALPD_en": 0.0,
        "compFALPD_l": -0.000176034269237,
        "compFALPD_rm": 0.0,
        "lumpFACS160_c": 0.011048758965028,
        "lumpFACS180_c": 0.004122889654212
    },
    "protein_mw": "",
    "proteome_allocation": {
        "PROTDUMMY": 0.4499999284522747,
        "Q0045": 0.00014871412181450224,
        "Q0080": 4.930525564086517e-06,
        "Q0085": 2.585155855790025e-05,
        "Q0105": 8.960996779615256e-05,
        "Q0130": 7.608093629051458e-05,
        "Q0140": 3.5725858532406714e-07,
        "Q0250": 7.134626773431842e-05,
        "Q0275": 7.736648153362643e-05,
        "YAL012W": 3.794910068226921e-05,
        "YAL023C": 3.852443438180219e-05,
        "YAL038W": 0.04936928900513999,
        "YAL044C": 1.579552136972796e-05,
        "YAR015W": 9.295949408983944e-05,
        "YBL011W": 1.4203980907889847e-05,
        "YBL030C": 0.0012360323072061557,
        "YBL038W": 2.1301884174594914e-07,
        "YBL045C": 0.0001079710008018671,
        "YBL072C": 0.0004138138589404727,
        "YBL076C": 0.0003449220589854856,
        "YBL087C": 0.0003005973553758406,
        "YBL090W": 1.5237252749368218e-07,
        "YBL092W": 0.0002787494543445577,
        "YBL099W": 0.00017105538873837917,
        "YBR023C": 2.1246351421367622e-05,
        "YBR029C": 4.7287516972024423e-05,
        "YBR031W": 0.0007848282246926357,
        "YBR039W": 3.150472944670135e-05,
        "YBR084C-A": 0.0004015177146270967,
        "YBR104W": 1.2876583491106486e-05,
        "YBR115C": 0.00024223536304101927,
        "YBR117C": 0.0009722256391577868,
        "YBR121C": 0.0002248851838291286,
        "YBR122C": 1.5794554743199048e-07,
        "YBR126C": 1.3578831338722558e-05,
        "YBR146W": 2.4612344493830825e-07,
        "YBR159W": 1.0606519086783854e-05,
        "YBR166C": 1.3970200770090677e-06,
        "YBR191W": 0.0003561165807092968,
        "YBR196C": 0.006608402020759198,
        "YBR204C": 4.344485294720281e-07,
        "YBR221C": 2.5546951010592883e-05,
        "YBR248C": 9.374799391554382e-05,
        "YBR249C": 0.00023838593941631113,
        "YBR251W": 2.810928888137357e-07,
        "YBR263W": 0.000561773937727232,
        "YBR265W": 7.10111485932808e-06,
        "YBR268W": 9.516787539021852e-08,
        "YBR282W": 1.3619553901070311e-07,
        "YBR296C": 4.080491117991676e-06,
        "YCL009C": 7.542085713031364e-05,
        "YCL018W": 1.929705099596006e-05,
        "YCL030C": 0.00036302128860836626,
        "YCL040W": 0.00024775779236367774,
        "YCL050C": 6.626810046040608e-05,
        "YCL064C": 4.16558651225026e-05,
        "YCR003W": 1.710270110078787e-07,
        "YCR012W": 0.038975490119993766,
        "YCR028C": 0.0,
        "YCR031C": 0.00029276042215614683,
        "YCR034W": 2.006875412598087e-05,
        "YCR046C": 1.5156097861974133e-07,
        "YCR048W": 1.2236835089921709e-05,
        "YCR053W": 0.0002452616599373371,
        "YCR071C": 1.3144466318938605e-07,
        "YDL004W": 1.685248678068604e-05,
        "YDL015C": 1.1480005134713096e-05,
        "YDL022W": 2.9201394989730436e-06,
        "YDL045C": 1.0430396994636041e-06,
        "YDL045W-A": 8.809594018507506e-08,
        "YDL052C": 3.125495882626604e-05,
        "YDL055C": 0.00024814394534595683,
        "YDL066W": 0.00019939351104692978,
        "YDL067C": 1.6742272996448144e-05,
        "YDL075W": 0.0002513958420534919,
        "YDL081C": 0.00021472125024636242,
        "YDL082W": 0.0004160791977314701,
        "YDL095W": 4.1485745541065854e-05,
        "YDL103C": 2.1068261473544418e-05,
        "YDL130W": 0.00020903631443385757,
        "YDL131W": 3.5740697845271295e-05,
        "YDL166C": 6.672944613522744e-05,
        "YDL184C": 5.3085642517889104e-05,
        "YDL191W": 0.00026125617022354096,
        "YDL202W": 2.3297934477850453e-07,
        "YDR007W": 7.275793036090381e-06,
        "YDR019C": 3.663161745780882e-05,
        "YDR023W": 0.00010493964629625093,
        "YDR025W": 0.00034622405539737767,
        "YDR036C": 4.4651431509216584e-07,
        "YDR037W": 0.0002773418664195852,
        "YDR041W": 1.8004029078341011e-07,
        "YDR050C": 0.0061711683957961505,
        "YDR062W": 7.178033742252612e-06,
        "YDR064W": 0.000311791352439768,
        "YDR074W": 2.4528993622282342e-05,
        "YDR115W": 9.212961153931916e-08,
        "YDR116C": 2.5076182420841384e-07,
        "YDR127W": 0.0002496713893256392,
        "YDR148C": 1.593590759358778e-05,
        "YDR158W": 0.00037875483452187307,
        "YDR175C": 2.882371988776572e-07,
        "YDR178W": 1.0250121685052029e-05,
        "YDR232W": 0.00013974374939180713,
        "YDR234W": 0.0001838678954522427,
        "YDR237W": 2.6403750793815965e-07,
        "YDR296W": 2.1197949514642483e-07,
        "YDR297W": 6.033125861116892e-07,
        "YDR298C": 2.259225083930355e-05,
        "YDR300C": 1.5863239133064513e-05,
        "YDR322C-A": 5.2031132956820765e-06,
        "YDR322W": 3.3034105872974584e-07,
        "YDR337W": 2.5007282178534267e-07,
        "YDR341C": 0.00034238598404064634,
        "YDR345C": 0.0009912246548672984,
        "YDR347W": 2.8123031534859515e-07,
        "YDR353W": 0.0002004782078334825,
        "YDR354W": 1.1441811010653584e-05,
        "YDR367W": 9.104958116238044e-06,
        "YDR376W": 1.4000500823643526e-06,
        "YDR377W": 1.0340057226444179e-05,
        "YDR382W": 0.00022392181617404488,
        "YDR384C": 0.0009703413050688092,
        "YDR405W": 2.362921500743273e-07,
        "YDR408C": 2.0924695534056782e-06,
        "YDR450W": 0.0003180286646515237,
        "YDR454C": 4.931618463432932e-06,
        "YDR456W": 1.9989291079381596e-06,
        "YDR462W": 1.3391958731603983e-07,
        "YDR481C": 0.0,
        "YDR494W": 3.3650967155864423e-07,
        "YDR497C": 0.0,
        "YDR508C": 5.280031658122789e-05,
        "YDR529C": 2.8751784415110255e-05,
        "YDR531W": 3.157210510694217e-06,
        "YEL021W": 1.3068486629473762e-05,
        "YEL024W": 5.0900796191604234e-05,
        "YEL050C": 3.5658991641890883e-07,
        "YEL054C": 0.00035302063010231,
        "YEL058W": 2.0449392922616566e-05,
        "YER003C": 0.00014260980511936522,
        "YER023W": 8.42108400808114e-05,
        "YER026C": 1.588522897386056e-05,
        "YER043C": 0.002193252215237593,
        "YER050C": 1.1856809291660472e-07,
        "YER052C": 0.00030867934287957485,
        "YER055C": 0.0003071810628821496,
        "YER056C-A": 0.0002647920863992032,
        "YER069W": 0.0002767594215910232,
        "YER070W": 8.334162309380159e-05,
        "YER074W": 0.0003000859233188523,
        "YER081W": 0.0002595279417410755,
        "YER090W": 8.470141872049948e-05,
        "YER091C": 0.004470228578717043,
        "YER099C": 2.1985845851465737e-05,
        "YER141W": 1.3693251455344134e-06,
        "YER178W": 2.938436361728581e-05,
        "YFL017C": 4.905414674859521e-06,
        "YFL018C": 9.81178889414739e-05,
        "YFL022C": 6.234946266393041e-05,
        "YFL045C": 0.00015517602064054478,
        "YFR015C": 5.107513954709876e-07,
        "YFR025C": 1.554347082230316e-05,
        "YFR030W": 0.00044696777633459003,
        "YFR032C-A": 0.00012594070236529803,
        "YFR033C": 3.611080448192582e-05,
        "YFR049W": 4.268280029233685e-06,
        "YFR053C": 0.002710644694820768,
        "YGL001C": 3.7524924040856996e-05,
        "YGL008C": 0.08978530647292729,
        "YGL009C": 0.0004257353204654913,
        "YGL012W": 1.0594653270325554e-05,
        "YGL026C": 0.0001928871487821882,
        "YGL030W": 0.00022483003612968632,
        "YGL031C": 0.0003265553239276943,
        "YGL040C": 0.0,
        "YGL055W": 2.4900499566674597e-05,
        "YGL062W": 5.97828710076899e-05,
        "YGL068W": 1.7171087162182248e-07,
        "YGL076C": 0.0005155853021788494,
        "YGL080W": 3.4099247621153566e-06,
        "YGL103W": 0.0003257771953140597,
        "YGL105W": 6.794459385154948e-05,
        "YGL123W": 0.0005539685758328527,
        "YGL125W": 0.00010709351270404466,
        "YGL129C": 4.07997412449829e-07,
        "YGL147C": 0.0004311284768407075,
        "YGL148W": 3.653804383932981e-05,
        "YGL154C": 4.672780493461969e-05,
        "YGL186C": 0.0,
        "YGL187C": 4.593516536904092e-05,
        "YGL189C": 0.00025585710036428715,
        "YGL191W": 3.802717599006937e-05,
        "YGL202W": 0.00013367135841146498,
        "YGL234W": 0.0002497130275492329,
        "YGL245W": 4.012274260954363e-05,
        "YGL255W": 0.00012280120565237327,
        "YGR010W": 5.312549897948565e-06,
        "YGR027C": 0.00022538110975441059,
        "YGR032W": 0.00038715687892905827,
        "YGR060W": 3.1130367116788814e-05,
        "YGR061C": 0.0001601195604729441,
        "YGR076C": 1.4439430947673553e-07,
        "YGR084C": 2.9825632558718593e-07,
        "YGR094W": 0.0003607979380674594,
        "YGR118W": 0.00032779668194083544,
        "YGR124W": 0.0002608575609472202,
        "YGR155W": 0.0003747392870148543,
        "YGR157W": 4.3471643811464e-05,
        "YGR165W": 3.1875523836033895e-07,
        "YGR175C": 4.481952271562979e-05,
        "YGR180C": 3.206614675317279e-05,
        "YGR183C": 1.5433878641494973e-05,
        "YGR185C": 0.00015265800298552352,
        "YGR191W": 0.0,
        "YGR192C": 0.002720870342956939,
        "YGR193C": 1.4402516912265498e-05,
        "YGR204W": 0.0037225565637016727,
        "YGR208W": 1.2130731853471086e-05,
        "YGR209C": 2.5735313334458155e-06,
        "YGR214W": 0.000536351528131815,
        "YGR215W": 9.890355553367029e-08,
        "YGR220C": 2.494317316745949e-07,
        "YGR240C": 0.002260276316960062,
        "YGR244C": 4.7892296586488775e-05,
        "YGR260W": 2.943988150061939e-06,
        "YGR264C": 9.081037281427876e-05,
        "YGR267C": 8.887608292825923e-06,
        "YGR277C": 6.398704311383975e-06,
        "YHL003C": 1.4049716217110153e-06,
        "YHL004W": 3.4784151771963725e-07,
        "YHL015W": 0.0002725385698446261,
        "YHL033C": 0.0005571760067171814,
        "YHR001W-A": 1.807964146440984e-05,
        "YHR002W": 3.816643194626134e-07,
        "YHR007C": 5.1679153586149344e-05,
        "YHR010W": 0.00030971454373382483,
        "YHR018C": 0.00017096312154575886,
        "YHR019C": 0.00022236467022906448,
        "YHR020W": 0.00011359800182326445,
        "YHR025W": 5.7268854304854324e-05,
        "YHR042W": 6.744425775913779e-05,
        "YHR051W": 4.173801781806278e-05,
        "YHR059W": 1.1696953562137654e-07,
        "YHR072W": 1.2598649762194143e-05,
        "YHR074W": 1.934734086333482e-05,
        "YHR144C": 7.558898030637727e-07,
        "YHR147C": 1.984370605916456e-07,
        "YHR162W": 3.313034530752936e-06,
        "YHR163W": 8.930232139631337e-06,
        "YHR174W": 0.031006184018160517,
        "YHR183W": 0.0016487300906539853,
        "YHR190W": 8.646641819284377e-05,
        "YHR208W": 0.0001308510884229597,
        "YIL020C": 3.5459431500825034e-06,
        "YIL066C": 8.18765693954586e-05,
        "YIL078W": 0.00031583338201160617,
        "YIL083C": 1.0924281794176204e-05,
        "YIL094C": 0.00020633154761101453,
        "YIL116W": 0.000110467431017017,
        "YIL125W": 3.536493392909767e-05,
        "YIL133C": 0.0004369881705504147,
        "YIL148W": 0.00027757919059843614,
        "YIR034C": 0.0001988663242217353,
        "YJL026W": 3.7469573176078984e-05,
        "YJL045W": 3.571215673943957e-05,
        "YJL088W": 0.0001398612487316082,
        "YJL096W": 1.4161718720454883e-07,
        "YJL097W": 2.0020462632644567e-05,
        "YJL121C": 2.260246875354318e-05,
        "YJL130C": 0.0010498486152333642,
        "YJL166W": 2.287788410193821e-05,
        "YJL167W": 0.000192988331014531,
        "YJL189W": 0.0001062347487662851,
        "YJL190C": 0.0002787885375803538,
        "YJR016C": 0.00024717564233575395,
        "YJR049C": 6.592303321540062e-06,
        "YJR057W": 9.700469017987216e-07,
        "YJR073C": 3.301871965461944e-05,
        "YJR077C": 0.0005885388850972697,
        "YJR095W": 1.3316572761351765e-05,
        "YJR101W": 2.448608970789356e-07,
        "YJR103W": 9.059051432552202e-05,
        "YJR105W": 2.51838358477791e-05,
        "YJR109C": 0.00018004370883959047,
        "YJR113C": 2.1896783700014865e-07,
        "YJR121W": 0.00016119772017266488,
        "YJR123W": 0.00048352681274052616,
        "YJR137C": 0.0006275615138594202,
        "YJR139C": 0.0003058759398603548,
        "YJR145C": 0.0005732676915582934,
        "YJR148W": 3.169398298063773e-06,
        "YKL001C": 7.566816241853674e-05,
        "YKL003C": 1.149235630258659e-07,
        "YKL004W": 1.6425508485854018e-05,
        "YKL006W": 0.0002993600917969258,
        "YKL016C": 1.864188899911922e-05,
        "YKL024C": 2.16241458469055e-06,
        "YKL029C": 4.857204016721271e-05,
        "YKL035W": 7.673552071742728e-05,
        "YKL060C": 0.011372742142317835,
        "YKL067W": 2.9187521011386446e-05,
        "YKL085W": 5.022282952899385e-05,
        "YKL088W": 4.473496889286953e-06,
        "YKL120W": 4.841757137572171e-05,
        "YKL138C": 1.2313799263787722e-07,
        "YKL141W": 1.064034276087731e-05,
        "YKL156W": 0.00018094756508853278,
        "YKL167C": 1.2583642964917495e-07,
        "YKL170W": 1.2623367335736582e-07,
        "YKL180W": 0.0003849214838229225,
        "YKL181W": 2.9800119414198005e-05,
        "YKL182W": 0.001043756540187799,
        "YKL211C": 8.294182260312175e-05,
        "YKL216W": 1.4600556942329419e-05,
        "YKR006C": 2.3500919079084283e-07,
        "YKR039W": 1.9751338378494127e-05,
        "YKR052C": 5.6779770152618796e-06,
        "YKR057W": 0.00018873369010169168,
        "YKR058W": 4.4103497426292063e-07,
        "YKR072C": 4.397534788195827e-06,
        "YKR085C": 1.7562300930578267e-07,
        "YLL018C": 0.0001028186911363582,
        "YLL041C": 1.505364635683737e-05,
        "YLR027C": 0.00019776208940256723,
        "YLR028C": 0.00048678869014822946,
        "YLR029C": 0.00044913896244875873,
        "YLR038C": 2.5369676414635797e-05,
        "YLR044C": 3.7697943969917744e-05,
        "YLR058C": 0.006517580707897727,
        "YLR060W": 7.35003163572053e-05,
        "YLR061W": 0.0002680136616926772,
        "YLR075W": 0.00047748007783093795,
        "YLR089C": 9.281424944321887e-06,
        "YLR092W": 7.456314375644417e-06,
        "YLR100W": 1.4324966858120013e-05,
        "YLR153C": 0.0007120995218286982,
        "YLR167W": 0.00034099881288209304,
        "YLR180W": 0.0001080845865012903,
        "YLR185W": 0.00018897619227427377,
        "YLR287C-A": 0.00014541699542634754,
        "YLR295C": 1.3216584713960903e-05,
        "YLR303W": 0.002684678072335148,
        "YLR304C": 0.0008599799023337533,
        "YLR312W-A": 2.2513380101828453e-07,
        "YLR325C": 0.00016719919939936373,
        "YLR340W": 0.0006663585620157218,
        "YLR344W": 0.0002774276965320648,
        "YLR354C": 0.0008198153992316752,
        "YLR355C": 0.0011648355639911417,
        "YLR359W": 0.0004197934022724285,
        "YLR372W": 3.2504783085268326e-06,
        "YLR388W": 0.00012210421749529952,
        "YLR395C": 2.2362426907360388e-05,
        "YLR420W": 1.2287928829152668e-05,
        "YLR439W": 2.8288029073509733e-07,
        "YLR441C": 0.0005655796468559179,
        "YML009C": 6.494190624721272e-08,
        "YML024W": 0.0002950214804022714,
        "YML025C": 2.5660556818789947e-07,
        "YML056C": 3.1437429427060606e-05,
        "YML073C": 0.0003915617255846707,
        "YML075C": 5.510793699829592e-05,
        "YML081C-A": 3.1607287408949015e-06,
        "YML120C": 6.788490785669145e-05,
        "YML126C": 0.0003373823414601318,
        "YMR024W": 3.4745003907016497e-07,
        "YMR058W": 8.554339067003617e-06,
        "YMR062C": 0.00010190283686577105,
        "YMR084W": 3.899801807902482e-05,
        "YMR105C": 2.8981883820923144e-05,
        "YMR108W": 0.00016977742209619442,
        "YMR113W": 0.0,
        "YMR116C": 0.0006844868556631008,
        "YMR143W": 0.00031124716490896974,
        "YMR145C": 0.00014055092373388832,
        "YMR158W": 1.4314048711163962e-07,
        "YMR165C": 1.0706632710368663e-06,
        "YMR188C": 2.1564139811951834e-07,
        "YMR189W": 9.188262248080866e-05,
        "YMR193W": 2.3403567492938903e-07,
        "YMR194W": 0.00020481513885723797,
        "YMR205C": 0.0021746432555304917,
        "YMR208W": 1.544187518847629e-05,
        "YMR217W": 0.00013728370892995885,
        "YMR220W": 4.405660040691987e-06,
        "YMR225C": 9.061246622194141e-08,
        "YMR242C": 0.0003708169023560696,
        "YMR256C": 1.678859020391259e-05,
        "YMR261C": 2.8085551885690498e-05,
        "YMR267W": 5.193924998678459e-06,
        "YMR271C": 2.2564042556045787e-05,
        "YMR272C": 1.6826003988850402e-05,
        "YMR286W": 8.029823083097963e-08,
        "YMR296C": 7.234125447916853e-06,
        "YMR298W": 5.105181269674446e-07,
        "YMR300C": 6.381366140044126e-05,
        "YNL005C": 3.295416632228333e-07,
        "YNL037C": 0.00026130780296152524,
        "YNL052W": 4.495606552116371e-05,
        "YNL071W": 1.651790752535008e-05,
        "YNL081C": 1.255453720900847e-07,
        "YNL104C": 8.333071171661463e-05,
        "YNL137C": 4.432715474691541e-07,
        "YNL162W": 0.00024729619672913335,
        "YNL169C": 3.7618524206392157e-06,
        "YNL177C": 2.7493487122788757e-07,
        "YNL178W": 0.0005157823933536495,
        "YNL185C": 1.4433128336182547e-07,
        "YNL220W": 0.0003919806083446001,
        "YNL241C": 0.00013001175274752986,
        "YNL247W": 0.00010989370827750112,
        "YNL252C": 2.5195059489742824e-07,
        "YNL256W": 1.1379862234577078e-05,
        "YNL277W": 2.0001118360803475e-05,
        "YNL280C": 6.764928873821911e-07,
        "YNL284C": 2.922340985060205e-07,
        "YNL306W": 2.0016883748699274e-07,
        "YNL316C": 3.0731571869273075e-06,
        "YNR016C": 0.0009716332454991294,
        "YNR022C": 1.3080879279396462e-07,
        "YNR027W": 0.0,
        "YNR043W": 9.260052082019918e-05,
        "YNR050C": 0.0002644423458340102,
        "YOL039W": 0.00021235206171453543,
        "YOL040C": 0.00030164013332900847,
        "YOL058W": 0.0005276739890159556,
        "YOL064C": 2.6487391991347804e-05,
        "YOL077W-A": 3.6455668361012834e-06,
        "YOL097C": 5.268793049963034e-05,
        "YOL120C": 0.00039888480730896985,
        "YOL121C": 0.00030986603780019625,
        "YOL122C": 8.633344047235022e-07,
        "YOL126C": 5.109544554490561e-05,
        "YOL127W": 0.0003064084742067727,
        "YOL130W": 3.462420010384272e-05,
        "YOL140W": 2.278749231032852e-05,
        "YOR054C": 5.229164492329418e-06,
        "YOR063W": 0.0008454396234290233,
        "YOR065W": 7.188865416929785e-05,
        "YOR074C": 1.996082195997968e-06,
        "YOR095C": 1.5301110581667654e-05,
        "YOR096W": 0.0004150537280684405,
        "YOR128C": 0.00011474689897827782,
        "YOR130C": 2.440554844071156e-06,
        "YOR136W": 0.00026822524983026756,
        "YOR142W": 3.6530845413804064e-05,
        "YOR150W": 1.5060732883900698e-07,
        "YOR158W": 2.865168741935484e-07,
        "YOR167C": 0.0001506290240857202,
        "YOR168W": 0.0001724476752664531,
        "YOR184W": 0.00045921629262890833,
        "YOR202W": 1.5008896761318072e-05,
        "YOR209C": 5.368510178698528e-05,
        "YOR222W": 4.724301863057678e-05,
        "YOR236W": 5.153637227887617e-07,
        "YOR245C": 2.599439636808384e-06,
        "YOR278W": 8.820043418545415e-06,
        "YOR283W": 0.006955285431837802,
        "YOR293W": 0.00023267459988589266,
        "YOR303W": 6.752804494261855e-05,
        "YOR306C": 3.2685817134928895e-07,
        "YOR323C": 6.121935907211485e-05,
        "YOR335C": 0.00025095764331580644,
        "YOR369C": 0.000325583640241546,
        "YOR375C": 0.001169312979185729,
        "YOR388C": 8.699190306228135e-06,
        "YPL013C": 1.1373946670878546e-07,
        "YPL028W": 0.20987205436490797,
        "YPL061W": 0.0013018125123475477,
        "YPL078C": 2.5920485654859517e-05,
        "YPL081W": 0.00041128722080158164,
        "YPL090C": 0.0005126324706591348,
        "YPL117C": 1.5426593335558197e-05,
        "YPL118W": 3.08787607648283e-07,
        "YPL131W": 0.0006152345257135007,
        "YPL143W": 0.00023189405183385162,
        "YPL160W": 0.00023350383890812271,
        "YPL173W": 2.731804236286606e-07,
        "YPL183W-A": 8.622541234948714e-08,
        "YPL220W": 0.0004930275751412516,
        "YPL231W": 0.0009458401024792603,
        "YPL252C": 4.762745864642485e-07,
        "YPL262W": 0.000535917673384308,
        "YPL271W": 6.073719014454437e-06,
        "YPR001W": 0.00042972531360984686,
        "YPR020W": 6.123012891412714e-06,
        "YPR033C": 6.181470325412616e-05,
        "YPR035W": 0.000291793786724113,
        "YPR043W": 0.00019892250356307416,
        "YPR058W": 2.8927429247058124e-05,
        "YPR060C": 3.299178376401293e-05,
        "YPR100W": 1.2862095301025718e-07,
        "YPR102C": 0.00037988756305239174,
        "YPR113W": 5.595875328095734e-06,
        "YPR127W": 0.0,
        "YPR159W": 3.261463378502006e-05,
        "YPR165W": 4.578502919024454e-05,
        "YPR166C": 1.0365186045042367e-07,
        "YPR167C": 6.339626091024974e-06,
        "YPR183W": 9.268249707332342e-05,
        "YPR191W": 8.689968961913283e-05
    },
    "proteome_allocation_by_rxns": {
        "13GS_c": 0.00043294190811930274,
        "16GS_c": 3.261463378502006e-05,
        "2OXOADPt_c_m": 5.177599274072394e-06,
        "3C3HMPt_c_m": 4.841757137572171e-05,
        "3DSPHR_r": 7.10111485932808e-06,
        "3HACD200_rm": 5.720132442654973e-06,
        "3HACD220_rm": 5.720132442654973e-06,
        "3HACD240_rm": 5.720132442654973e-06,
        "3HACD260_rm": 2.860065915778207e-06,
        "3OACE200_rm": 6.689584372419354e-06,
        "3OACE220_rm": 6.689584372419354e-06,
        "3OACE240_rm": 6.689584372419354e-06,
        "3OACE260_rm": 3.2504783085268326e-06,
        "3OACR200_rm": 3.0304338855093893e-06,
        "3OACR220_rm": 3.0304338855093893e-06,
        "3OACR240_rm": 3.0304338855093893e-06,
        "3OACR260_rm": 1.5152174302556858e-06,
        "AASADy_c": 0.000288963167975639,
        "AATA_c": 5.6524101921740744e-05,
        "ACACT40ir_m": 0.20987205436490797,
        "ACCOAC_c": 0.0009716332454991294,
        "ACGAM6PS_c": 4.905414674859521e-06,
        "ACGAMPM_c": 2.0449392922616566e-05,
        "ACGK_m": 0.0001383797107955116,
        "ACHBS_m": 9.354934745949954e-05,
        "ACLS_m": 0.00015164893176700857,
        "ACOADS160_rm": 1.8216735227665624e-05,
        "ACOADS180_rm": 6.683764339008968e-06,
        "ACONTa_m": 0.00042998995227758283,
        "ACONTb_m": 0.00042998995227758283,
        "ACOTAi_m": 2.278749231032852e-05,
        "ACS_c": 0.0007120995218286982,
        "ADK1_c": 6.672944613522744e-05,
        "ADNK1_c": 2.51838358477791e-05,
        "ADPATPt_c_m": 0.001236032308109068,
        "ADSK_c": 7.566816241853674e-05,
        "ADSL1r_c": 0.0002933853519220494,
        "ADSL2i_c": 0.00012640804762959615,
        "ADSS_c": 0.0003919806096291556,
        "AFAT_c": 1.0430396994636041e-06,
        "AGPAT_rm": 3.125495882626604e-05,
        "AGPRi_m": 0.0001383797107955116,
        "AHCi_c": 0.002193252215237593,
        "AHSERL2_c": 0.0026846780710594914,
        "AICART_c": 0.00024339434507411473,
        "AIRC1_c": 0.00011474689897827782,
        "AKGDH_m": 7.293886264514717e-05,
        "AKGMALta_m": 4.206541935650438e-05,
        "AKP1_c": 0.0,
        "ALAS_m": 0.00013974374939180713,
        "ALATA_L_m": 9.281424944321887e-06,
        "ALATRS_c": 0.00025095764331580644,
        "ALDD2y_c": 0.0013018125123475477,
        "ANPRT_c": 1.1441811010653584e-05,
        "ANS_c": 8.382162066181061e-05,
        "ARGSL_c": 0.0001709631241607611,
        "ARGSS_c": 0.0005276739878027055,
        "ARGTRS_c": 0.00034238598404064634,
        "ASAD_c": 0.00037875483556358954,
        "ASNS1_c": 0.0002608575609472202,
        "ASNTRS_c": 0.00022236467022906448,
        "ASPCT_c": 0.0010498486152333642,
        "ASPK_c": 0.00030867934287957485,
        "ASPTA_c": 0.00019776209059369897,
        "ASPTRS_c": 0.00010281868955005352,
        "ATPASEP2e_c": 0.08978530647292729,
        "ATPPRT_c": 0.0003071810628821496,
        "ATPS_m": 0.0006023907420251206,
        "BPNT_c": 2.6487391991347804e-05,
        "C14STR_c": 6.764928873821911e-07,
        "C24STR_r": 1.0594653270325554e-05,
        "C3STDH1_c": 1.8762461512574946e-05,
        "C3STDH2_c": 1.8762461512574946e-05,
        "C3STKR1_c": 7.162483429060007e-06,
        "C3STKR2_c": 7.162483429060007e-06,
        "C4STMO1_c": 7.782592000527724e-06,
        "C4STMO2_c": 7.782592000527724e-06,
        "C4STMO3_c": 7.782592000527724e-06,
        "C4STMO4_c": 7.782592000527724e-06,
        "CA2tps_c_e": 7.913937850966253e-07,
        "CBPS_c": 0.000247571753782209,
        "CDPDAGS_rm": 4.728751826091373e-05,
        "CERH124B_r": 2.1032502179686334e-06,
        "CERH126B_r": 2.1032502179686334e-06,
        "CERH2A24_r": 4.2065015584879336e-06,
        "CERH2A26_r": 4.2065015584879336e-06,
        "CERH324_r": 2.1032502179686334e-06,
        "CERH326_r": 2.1032502179686334e-06,
        "CERS124_r": 4.692414732708984e-07,
        "CERS126_r": 4.692414732708984e-07,
        "CERS2A24_r": 4.885034010683316e-07,
        "CERS2A26_r": 4.885034010683316e-07,
        "CHORM_c": 3.29917830502973e-05,
        "CHORS_c": 3.653804277219562e-05,
        "CHTNS_c": 2.1246348067453545e-05,
        "COAt_c_m": 3.816643194626134e-07,
        "CS_m": 0.00042972531498577867,
        "CTPS2_c": 9.059051432552202e-05,
        "CUtps_c_e": 0.0,
        "CYSTGL_c": 3.7949099568092756e-05,
        "CYSTRS_c": 0.00010989370827750112,
        "CYSTS_c": 0.0003747392870148543,
        "DCMPDA_c": 7.558898030637727e-07,
        "DDPA_c": 0.00023838593941631113,
        "DGAT_l": 2.599439636808384e-06,
        "DHAD1_m": 0.00015287188036820673,
        "DHAD2_m": 9.430376031145334e-05,
        "DHFRi_c": 5.153637227887617e-07,
        "DHFS_1_c": 0.0,
        "DHNPA2i_m": 5.689928757544225e-06,
        "DHORDfum_c": 1.460055605453149e-05,
        "DHORTS_c": 1.2287928829152668e-05,
        "DHPTS_m": 5.689928757544225e-06,
        "DHQS_c": 4.993427877964174e-05,
        "DHQTi_c": 4.993427877964174e-05,
        "DMATT_c": 9.64941655072655e-05,
        "DOLPMMT_r": 8.001017992286804e-05,
        "DOLPMT_c": 9.268249707332342e-05,
        "DPMVD_c": 9.260052082019918e-05,
        "DTMPK_c": 9.700469017987216e-07,
        "ECOAR200_rm": 3.2800018478497104e-06,
        "ECOAR220_rm": 3.2800018478497104e-06,
        "ECOAR240_rm": 3.2800018478497104e-06,
        "ECOAR260_rm": 1.6400004796712254e-06,
        "ENO_c": 0.031006184018160517,
        "FBA_c": 0.011372742142317835,
        "FDH_c": 8.699189216548238e-06,
        "FE2t_c_e": 8.554339067003617e-06,
        "FE2t_c_m": 5.6779770152618796e-06,
        "FECOOR_m": 0.0005493462623031408,
        "FECRq6_m": 0.0005285241080926847,
        "FTHFL_c": 0.0020315230614346112,
        "FUM_c": 9.729831398713244e-05,
        "FUM_m": 0.0004386193593971756,
        "G3PAT_rm": 1.4203980907889847e-05,
        "G3PD1r_c": 2.9201394989730436e-06,
        "G5SDy_c": 6.121935907211485e-05,
        "G6PDH2i_c": 0.00013001175274752986,
        "GALUi_c": 7.673551499156632e-05,
        "GAPD_c": 0.0027208703419959765,
        "GARFT_c": 2.0924695534056782e-06,
        "GF6PTA_c": 3.899801807902482e-05,
        "GHMT2r_c": 0.006517580706567624,
        "GHMT2r_m": 0.0005617739349507745,
        "GK2_c": 4.931618463432932e-06,
        "GLCt_c_e": 0.0009912246548672984,
        "GLNS_c": 0.00029179378776614636,
        "GLNTRS_c": 0.0001724476752664531,
        "GLU5K_c": 1.5863239133064513e-05,
        "GLUDy_c": 0.0011693129804933194,
        "GLUPRT_c": 6.381366140044126e-05,
        "GLUTRS_c": 6.18692841461647e-05,
        "GLUt_c_m": 1.2876583491106486e-05,
        "GLYCL_m": 0.0001894829239131143,
        "GLYGS_c": 9.517863697339082e-07,
        "GLYTRS_c": 0.00022488518190702934,
        "GLYt_c_m": 2.8927429247058124e-05,
        "GMPS2_c": 0.00013728371044740103,
        "GND_c": 0.0016487300906539853,
        "GRTT_c": 9.64941655072655e-05,
        "GTPCI_c": 8.887606912878448e-06,
        "HACNH_m": 9.193394772612135e-05,
        "HCITR_m": 9.193394772612135e-05,
        "HCITS_m": 3.5740697845271295e-05,
        "HEX1_c": 0.0029584024857986827,
        "HICITD_m": 0.00020633154761101453,
        "HISTD_c": 0.00012100709542626429,
        "HISTP_c": 1.554347082230316e-05,
        "HISTRS_c": 6.181470325412616e-05,
        "HMGCOAR_c": 5.510793699829592e-05,
        "HMGCOAS_m": 0.0003373823414601318,
        "HOMOX_m": 3.2456498143630146e-06,
        "HSDx_c": 0.000305875940881108,
        "HSERTA_c": 2.0001118360803475e-05,
        "HSK_c": 5.7268853287336115e-05,
        "HSTPT_c": 0.000110467431017017,
        "ICDHx_m": 0.0005295330487060343,
        "ICDHyi_m": 0.00019939351104692978,
        "IG3PS_c": 9.374799391554382e-05,
        "IGPDH_c": 1.5008896761318072e-05,
        "IGPS_c": 8.382162066181061e-05,
        "ILETA_c": 1.099230461846291e-06,
        "ILETRS_c": 0.0003449220589854856,
        "IMPC_c": 0.00024339434507411473,
        "IMPD_c": 3.143743246125663e-05,
        "INOSTtps_e": 0.0,
        "IPCS_g": 2.5530466602092065e-05,
        "IPDDI_c": 1.5426593335558197e-05,
        "IPMD_c": 1.929705099596006e-05,
        "IPPMIa_c": 0.00021286766023274564,
        "IPPMIb_c": 0.00021286766023274564,
        "IPPS_m": 8.333071171661463e-05,
        "KARA1i_m": 0.0007204213256378058,
        "KARA2i_m": 0.00044441423835333584,
        "Ktps_e": 1.9989291079381596e-06,
        "LEUTA_c": 1.0350833773489915e-06,
        "LEUTRS_c": 0.00023350383890812271,
        "LNS14DMy_c": 0.00011912341134528716,
        "LNSTLS_c": 1.2598649762194143e-05,
        "LYSTRS_c": 0.0002773418681270016,
        "MAN1PT_c": 0.00024814394534595683,
        "MAN6PI_c": 0.00014260980511936522,
        "MDH_c": 5.109544554490561e-05,
        "MDH_m": 5.0222830483846184e-05,
        "ME2_m": 4.857204016721271e-05,
        "METAT_c": 0.00010808458542119815,
        "METS_c": 0.004470228578717043,
        "METTRS_c": 0.0001370084251292072,
        "MEVK1_c": 1.5441873943261482e-05,
        "MG2tps_c_e": 3.462420010384272e-05,
        "MN2tps_c_e": 0.0,
        "MTHFC_c": 0.0008455167511335304,
        "MTHFD_c": 0.0008455167511335304,
        "MTHFR3_c": 0.00010709351270404466,
        "NACt_c_e": 2.943988150061939e-06,
        "NADHK1_c": 6.592303321540062e-06,
        "NADHq6_c": 0.00014055092373388832,
        "NADHq6_m": 6.788490785669145e-05,
        "NADS2_c": 1.934734086333482e-05,
        "NAMNPP_c": 5.368510178698528e-05,
        "NDPK1_c": 2.333379887428472e-05,
        "NDPK2_c": 5.5426390881869076e-06,
        "NDPK3_c": 0.0,
        "NDPK8_c": 0.0,
        "NH4t_c_e": 0.0009703413050688092,
        "NNATi_c": 5.3125521458619485e-06,
        "OCBT_c": 0.0001398612487316082,
        "OMCDC_c": 1.0350833773489915e-06,
        "OMPDC_c": 1.3068486629473762e-05,
        "ORNTACi_m": 0.00010190283560630297,
        "ORNtpa_m": 2.440554844071156e-06,
        "ORPT_c": 2.2564042556045787e-05,
        "P5CR_c": 8.421083923803281e-05,
        "PAILS_rm": 5.595875328095734e-06,
        "PAPSR_c": 8.913157424470789e-06,
        "PAP_rm": 1.0706632710368663e-06,
        "PC_c": 5.97828676147069e-05,
        "PDH_m": 0.00012142672209326447,
        "PDMEMT_rm": 1.6509359532266982e-05,
        "PEMT_rm": 4.3471643811464e-05,
        "PFK_c": 0.0044349195615033185,
        "PGCD_c": 0.0002595279417410755,
        "PGI_c": 0.006608402019173578,
        "PGK_c": 0.038975490119993766,
        "PGL_c": 8.930232139631337e-06,
        "PGMT_c": 2.8981883820923144e-05,
        "PGM_c": 0.006955285431166024,
        "PHETA1_c": 2.3018328557410434e-05,
        "PHETRS_c": 0.00013584978216212872,
        "PItps_e": 4.080491117991676e-06,
        "PItps_m": 0.0005885388850972697,
        "PMANM_c": 0.0001551760213684971,
        "PMEMT_rm": 1.6509359532266982e-05,
        "PMEVK_c": 4.405660040691987e-06,
        "PNTK_c": 3.157210510694217e-06,
        "PNTOtps_e": 0.0,
        "PPA_m": 5.193924998678459e-06,
        "PPCDC_c": 1.41001961698122e-05,
        "PPNCL2_c": 1.0924282832160941e-05,
        "PPND2_c": 1.3970200770090677e-06,
        "PPNDH_c": 3.0731571869273075e-06,
        "PRAGSi_c": 0.00012485651377461645,
        "PRAIS_c": 0.00012485651377461645,
        "PRAIi_c": 7.275793036090381e-06,
        "PRAMPC_c": 0.00012100709542626429,
        "PRASCSi_c": 9.295949408983944e-05,
        "PRATPP_c": 0.00012100709542626429,
        "PRFGS_c": 0.0001601195604729441,
        "PRMICI_c": 3.5459431500825034e-06,
        "PROTRS_c": 0.00011359800182326445,
        "PRPPS_c": 5.1785965265663745e-05,
        "PSCIT_c": 4.993427877964174e-05,
        "PSD_mm": 3.7618524206392157e-06,
        "PSERT_c": 0.00045921629262890833,
        "PSPHS_r": 6.033125861116892e-07,
        "PSP_L_c": 1.2130731853471086e-05,
        "PSSA_rm": 1.588522897386056e-05,
        "PTPAT_c": 6.398704311383975e-06,
        "PYDXK_c": 0.0,
        "PYDXNtps_e": 0.0,
        "PYDXR_c": 0.0,
        "PYK_c": 0.04936928900800881,
        "PYRDC_c": 3.769794076276696e-05,
        "PYRtps_m": 6.722959292868292e-06,
        "RIBFLVt_c_e": 3.2685817134928895e-07,
        "RNDR1_c": 7.007391864278357e-05,
        "RNDR2_c": 4.730293248429241e-05,
        "RNDR3_c": 0.00011737705428595732,
        "RPE_c": 2.260246875354318e-05,
        "RPI_c": 1.5301110581667654e-05,
        "SACCD1_c": 0.0002644423458340102,
        "SACCD2_c": 0.0001988663242217353,
        "SERPT_r": 1.4412159190169464e-05,
        "SERTRS_c": 0.00010493964629625093,
        "SERt_c_m": 5.280031658122789e-05,
        "SERt_c_r": 1.7868785090354789e-06,
        "SERt_c_rm": 1.796445986945865e-05,
        "SHK3Di_c": 4.993427877964174e-05,
        "SHKK_c": 4.993427877964174e-05,
        "SLFAT_c": 6.626810046040608e-05,
        "SO3R_c": 0.0010745292901940102,
        "SO4t_c_e": 7.456314375644417e-06,
        "SQLEy_r": 4.481952271562979e-05,
        "SQLS_c": 8.646641819284377e-05,
        "STATg161_rm": 8.951946062379962e-06,
        "STATg181_rm": 3.2848890275417472e-06,
        "SUCDq6_m": 7.165626754220628e-05,
        "SUCFUMt_c_m": 1.3316572761351765e-05,
        "SUCOAS_m": 8.442314200029285e-05,
        "TAGL_l": 4.344485294720281e-07,
        "TALA_c": 0.0008198153992316752,
        "THRD_L_c": 4.16558651225026e-05,
        "THRS_c": 0.0002452616599373371,
        "THRTRS_c": 0.00031583338201160617,
        "TKT1_c": 0.0005422569152305009,
        "TKT2_c": 0.0004299687239272856,
        "TMDS_c": 1.996081323219364e-06,
        "TPI_c": 0.0061711683957961505,
        "TRDR_c": 0.0002004782078334825,
        "TRE6PP_c": 3.30966884233477e-05,
        "TRE6PS_c": 3.30966884233477e-05,
        "TRPS1_c": 0.0001928871487821882,
        "TRPTRS_c": 5.268793049963034e-05,
        "TYRTA_c": 5.412892651288836e-05,
        "TYRTRS_c": 0.00015265800298552352,
        "UAGDP_c": 2.1068261473544418e-05,
        "UMPK_c": 2.16241458469055e-06,
        "UPP3S_c": 8.820043418545415e-06,
        "VALTA_m": 0.0001308510884229597,
        "VALTRS_c": 0.0003607979380674594,
        "ZN2tps_c_e": 0.00012280120565237327,
        "lumpFACS160_c": 0.0014489245375294262,
        "lumpFACS180_c": 0.0005406721163908593
    },
    "proteome_capacity_usage": 0.9999999999999999,
    "raw_flux": {
        "BIOSYN-BIODILAERO": 0.1,
        "BIOSYN-CARB": 0.04277,
        "BIOSYN-CARB1": 0.065492779202469,
        "BIOSYN-CARB2": 0.101630484393213,
        "BIOSYN-CARB3": 0.026744933730518,
        "BIOSYN-CARB4": 0.002402738037236,
        "BIOSYN-CARB5": 0.048997617398255,
        "BIOSYN-CARB6": 0.002456023792273,
        "BIOSYN-CARBTOBIO": 0.04277,
        "BIOSYN-COFACTOR": 0.00048,
        "BIOSYN-COFACTOR1": 1.8872406359e-05,
        "BIOSYN-COFACTOR10": 9.8889155e-08,
        "BIOSYN-COFACTOR2": 9.93091603e-07,
        "BIOSYN-COFACTOR3": 9.9292331e-08,
        "BIOSYN-COFACTOR4": 0.000263223679344,
        "BIOSYN-COFACTOR5": 1.4899408373e-05,
        "BIOSYN-COFACTOR6": 5.6617984524e-05,
        "BIOSYN-COFACTOR7": 0.000268190221328,
        "BIOSYN-COFACTOR8": 9.8336086275e-05,
        "BIOSYN-COFACTOR9": 6.258003261e-06,
        "BIOSYN-DNA": 0.00039,
        "BIOSYN-DNA1": 0.000378103837616,
        "BIOSYN-DNA2": 0.000255236211456,
        "BIOSYN-DNA3": 0.000255236473105,
        "BIOSYN-DNA4": 0.000378105183304,
        "BIOSYN-LIPID": 0.00697,
        "BIOSYN-LIPID1": 0.000591563832358,
        "BIOSYN-LIPID10": 0.000823253005881,
        "BIOSYN-LIPID11": 0.000707052655307,
        "BIOSYN-LIPID12": 0.000814695420203,
        "BIOSYN-LIPID13": 0.000456917847657,
        "BIOSYN-LIPID2": 0.000217072504061,
        "BIOSYN-LIPID3": 0.003158384487001,
        "BIOSYN-LIPID4": 3.3265195858e-05,
        "BIOSYN-LIPID5": 9.753637544e-05,
        "BIOSYN-LIPID6": 9.26976142e-06,
        "BIOSYN-LIPID7": 3.5759718319e-05,
        "BIOSYN-LIPID8": 0.000820988371598,
        "BIOSYN-LIPID9": 0.003063335605145,
        "BIOSYN-METAL": 0.00254,
        "BIOSYN-METAL1": 0.000128844253705,
        "BIOSYN-METAL2": 1.139174771e-05,
        "BIOSYN-METAL3": 6.6587160892e-05,
        "BIOSYN-METAL4": 0.060480428666428,
        "BIOSYN-METAL5": 0.006372834396215,
        "BIOSYN-METAL6": 9.385489097e-06,
        "BIOSYN-METAL7": 0.000157924441725,
        "BIOSYN-PI": 0.010523135269173,
        "BIOSYN-PROTCYT": 0.021766460510019,
        "BIOSYN-PROTDUMMY": 0.0181629,
        "BIOSYN-PROTMITO": 0.000432639489981,
        "BIOSYN-PROTMODELED": 0.0221991,
        "BIOSYN-PROTTOBIO": 0.040362,
        "BIOSYN-RNA": 0.005178,
        "BIOSYN-RNA1": 0.002820818272593,
        "BIOSYN-RNA2": 0.00274107969839,
        "BIOSYN-RNA3": 0.002820818291106,
        "BIOSYN-RNA4": 0.003673169283335,
        "BIOSYN-RNA5": 0.0007767,
        "BIOSYN-RNA6": 0.0002589,
        "BIOSYN-RNA7": 0.002815763536035,
        "BIOSYN-RNATOBIO": 0.005178,
        "BIOSYN-SO4": 0.003122950563693,
        "ENZLOAD-13GS_c_FWD-GSC1RHO1": 7.2412515e-08,
        "ENZLOAD-16GS_c_FWD-YPR159W": 1.6137201e-08,
        "ENZLOAD-2OXOADPt_c_m_FWD-YOR222W": 5.838949e-09,
        "ENZLOAD-3C3HMPt_c_m_REV-YKL120W": 5.2455904e-08,
        "ENZLOAD-3DSPHR_r_FWD-YBR265W": 7.80011e-09,
        "ENZLOAD-3HACD200_rm_FWD-YJL097W": 9.360409e-09,
        "ENZLOAD-3HACD220_rm_FWD-YJL097W": 9.360409e-09,
        "ENZLOAD-3HACD240_rm_FWD-YJL097W": 9.360409e-09,
        "ENZLOAD-3HACD260_rm_FWD-YJL097W": 4.680204e-09,
        "ENZLOAD-3OACE200_rm_FWD-YCR034W": 6.631737e-09,
        "ENZLOAD-3OACE220_rm_FWD-YCR034W": 6.631737e-09,
        "ENZLOAD-3OACE240_rm_FWD-YCR034W": 6.631737e-09,
        "ENZLOAD-3OACE260_rm_FWD-YLR372W": 3.315869e-09,
        "ENZLOAD-3OACR200_rm_FWD-YBR159W": 3.108131e-09,
        "ENZLOAD-3OACR220_rm_FWD-YBR159W": 3.108131e-09,
        "ENZLOAD-3OACR240_rm_FWD-YBR159W": 3.108131e-09,
        "ENZLOAD-3OACR260_rm_FWD-YBR159W": 1.554066e-09,
        "ENZLOAD-AASADy_c_FWD-LYS25": 6.0514619e-08,
        "ENZLOAD-AATA_c_FWD-YGL202W": 1.9910909e-08,
        "ENZLOAD-ACACT40ir_m_FWD-YPL028W": 0.000125612603964,
        "ENZLOAD-ACACT40ir_m_REV-YPL028W": 5.7336528752e-05,
        "ENZLOAD-ACCOAC_c_FWD-YNR016C": 7.6613201e-08,
        "ENZLOAD-ACGAM6PS_c_FWD-YFL017C": 5.339418e-09,
        "ENZLOAD-ACGAMPM_c_FWD-YEL058W": 1.2732395e-08,
        "ENZLOAD-ACGK_m_FWD-YER069W": 5.6357324e-08,
        "ENZLOAD-ACHBS_m_FWD-ILV26": 3.2675108e-08,
        "ENZLOAD-ACLS_m_FWD-ILV26": 5.296825e-08,
        "ENZLOAD-ACOADS160_rm_FWD-YGL055W": 1.2580372e-08,
        "ENZLOAD-ACOADS180_rm_FWD-YGL055W": 4.615769e-09,
        "ENZLOAD-ACONTa_m_FWD-YLR304C_m": 1.93566012e-07,
        "ENZLOAD-ACONTb_m_FWD-YLR304C_m": 1.93566012e-07,
        "ENZLOAD-ACOTAi_m_FWD-YOL140W": 1.8943558e-08,
        "ENZLOAD-ACS_c_FWD-YLR153C": 3.60411904e-07,
        "ENZLOAD-ADK1_c_FWD-YDL166C": 1.14423905e-07,
        "ENZLOAD-ADNK1_c_FWD-YJR105W": 2.5849419e-08,
        "ENZLOAD-ADPATPt_c_m_FWD-YBL030C": 6.84469865e-07,
        "ENZLOAD-ADSK_c_FWD-YKL001C": 1.36807946e-07,
        "ENZLOAD-ADSL1r_c_FWD-YLR359W": 5.3915612e-08,
        "ENZLOAD-ADSL2i_c_FWD-YLR359W": 2.3230087e-08,
        "ENZLOAD-ADSS_c_FWD-YNL220W": 1.52574413e-07,
        "ENZLOAD-AFAT_c_FWD-YDL045C": 1.225871e-09,
        "ENZLOAD-AGPAT_rm_FWD-YDL052C": 3.5299775e-08,
        "ENZLOAD-AGPRi_m_FWD-YER069W": 5.6357324e-08,
        "ENZLOAD-AHCi_c_FWD-YER043C": 1.696204789e-06,
        "ENZLOAD-AHSERL2_c_FWD-YLR303W": 5.2613643e-07,
        "ENZLOAD-AICART_c_FWD-YLR028C": 7.1311461e-08,
        "ENZLOAD-AIRC1_c_FWD-YOR128C": 7.0335195e-08,
        "ENZLOAD-AKGDH_m_FWD-KGDCPLX": 1.2104763e-08,
        "ENZLOAD-AKGMALta_m_FWD-YOR222W": 4.7438557e-08,
        "ENZLOAD-AKP1_c_FWD-YDR481C": 0.0,
        "ENZLOAD-ALAS_m_FWD-YDR232W": 4.5434846e-08,
        "ENZLOAD-ALATA_L_m_REV-YLR089C": 2.749432e-09,
        "ENZLOAD-ALATRS_c_FWD-YOR335C": 9.1168551e-08,
        "ENZLOAD-ALDD2y_c_FWD-YPL061W": 9.11880158e-07,
        "ENZLOAD-ANPRT_c_FWD-YDR354W": 1.0515857e-08,
        "ENZLOAD-ANS_c_FWD-TRP23": 1.482516e-08,
        "ENZLOAD-ARGSL_c_FWD-YHR018C": 3.2688906e-08,
        "ENZLOAD-ARGSS_c_FWD-YOL058W": 1.08731496e-07,
        "ENZLOAD-ARGTRS_c_FWD-YDR341C": 1.97606327e-07,
        "ENZLOAD-ASAD_c_FWD-YDR158W": 1.8179363e-07,
        "ENZLOAD-ASNS1_c_FWD-YGR124W": 1.62817085e-07,
        "ENZLOAD-ASNTRS_c_FWD-YHR019C": 1.4029865e-07,
        "ENZLOAD-ASPCT_c_FWD-YJL130C": 1.66244444e-07,
        "ENZLOAD-ASPK_c_FWD-YER052C": 2.0495322e-07,
        "ENZLOAD-ASPTA_c_REV-YLR027C_c": 8.3014364e-08,
        "ENZLOAD-ASPTRS_c_FWD-YLL018C": 3.2408241e-08,
        "ENZLOAD-ATPASEP2e_c_FWD-YGL008C": 3.4316719349e-05,
        "ENZLOAD-ATPPRT_c_FWD-YER055C": 3.60981132e-07,
        "ENZLOAD-ATPS_m_FWD-ATPSCPLX": 1.8549376e-08,
        "ENZLOAD-BPNT_c_FWD-YOL064C": 2.6035813e-08,
        "ENZLOAD-C14STR_c_FWD-YNL280C": 5.39148e-10,
        "ENZLOAD-C24STR_r_FWD-YGL012W": 7.686846e-09,
        "ENZLOAD-C3STDH1_c_FWD-YGL001C": 1.8472315e-08,
        "ENZLOAD-C3STDH2_c_FWD-YGL001C": 1.8472315e-08,
        "ENZLOAD-C3STKR1_c_FWD-YLR100W": 7.208452e-09,
        "ENZLOAD-C3STKR2_c_FWD-YLR100W": 7.208452e-09,
        "ENZLOAD-C4STMO1_c_FWD-YGR060W": 8.79069e-09,
        "ENZLOAD-C4STMO2_c_FWD-YGR060W": 8.79069e-09,
        "ENZLOAD-C4STMO3_c_FWD-YGR060W": 8.79069e-09,
        "ENZLOAD-C4STMO4_c_FWD-YGR060W": 8.79069e-09,
        "ENZLOAD-CA2tps_c_e_FWD-YOL122C": 4.88627e-10,
        "ENZLOAD-CBPS_c_FWD-CPA12": 5.6904147e-08,
        "ENZLOAD-CDPDAGS_rm_FWD-YBR029C": 1.834429e-08,
        "ENZLOAD-CERH124B_r_FWD-YMR272C": 1.873635e-09,
        "ENZLOAD-CERH126B_r_FWD-YMR272C": 1.873635e-09,
        "ENZLOAD-CERH2A24_r_FWD-YMR272C": 3.747271e-09,
        "ENZLOAD-CERH2A26_r_FWD-YMR272C": 3.747271e-09,
        "ENZLOAD-CERH324_r_FWD-YMR272C": 1.873635e-09,
        "ENZLOAD-CERH326_r_FWD-YMR272C": 1.873635e-09,
        "ENZLOAD-CERS124_r_FWD-LIP1LAG1": 2.92601e-10,
        "ENZLOAD-CERS126_r_FWD-LIP1LAG1": 2.92601e-10,
        "ENZLOAD-CERS2A24_r_FWD-LIP1LAG1": 3.04612e-10,
        "ENZLOAD-CERS2A26_r_FWD-LIP1LAG1": 3.04612e-10,
        "ENZLOAD-CHORM_c_FWD-YPR060C": 2.3112695e-08,
        "ENZLOAD-CHORS_c_FWD-YGL148W": 8.559852e-09,
        "ENZLOAD-CHTNS_c_FWD-YBR023C": 3.167396e-09,
        "ENZLOAD-COAt_c_m_FWD-YHR002W": 3.82801e-10,
        "ENZLOAD-CS_m_FWD-YPR001W": 1.56157925e-07,
        "ENZLOAD-CTPS2_c_FWD-YJR103W": 2.6933452e-08,
        "ENZLOAD-CUtps_c_e_FWD-YOL122C": 0.0,
        "ENZLOAD-CYSTGL_c_FWD-YAL012W": 8.515056e-09,
        "ENZLOAD-CYSTRS_c_FWD-YNL247W": 2.4991725e-08,
        "ENZLOAD-CYSTS_c_FWD-YGR155W": 2.59719183e-07,
        "ENZLOAD-DCMPDA_c_FWD-YHR144C": 8.40234e-10,
        "ENZLOAD-DDPA_c_FWD-YBR249C": 2.26375135e-07,
        "ENZLOAD-DGAT_l_FWD-YOR245C_l": 2.201622e-09,
        "ENZLOAD-DHAD1_m_FWD-YJR016C": 4.6154353e-08,
        "ENZLOAD-DHAD2_m_FWD-YJR016C": 2.8471744e-08,
        "ENZLOAD-DHFRi_c_FWD-YOR236W_c": 8.5414e-10,
        "ENZLOAD-DHFS_1_c_FWD-YMR113W": 0.0,
        "ENZLOAD-DHNPA2i_m_FWD-YNL256W": 1.205624e-09,
        "ENZLOAD-DHORDfum_c_FWD-YKL216W": 8.222905e-09,
        "ENZLOAD-DHORTS_c_REV-YLR420W": 1.1676219e-08,
        "ENZLOAD-DHPTS_m_FWD-YNL256W": 1.205624e-09,
        "ENZLOAD-DHQS_c_FWD-YDR127W": 5.460199e-09,
        "ENZLOAD-DHQTi_c_FWD-YDR127W": 5.460199e-09,
        "ENZLOAD-DMATT_c_FWD-YJL167W": 9.6363451e-08,
        "ENZLOAD-DOLPMMT_r_FWD-PMT12": 1.766801e-08,
        "ENZLOAD-DOLPMT_c_FWD-YPR183W": 1.21431046e-07,
        "ENZLOAD-DPMVD_c_FWD-YNR043W": 4.1574228e-08,
        "ENZLOAD-DTMPK_c_FWD-YJR057W": 7.73352e-10,
        "ENZLOAD-ECOAR200_rm_FWD-YDL015C": 3.691587e-09,
        "ENZLOAD-ECOAR220_rm_FWD-YDL015C": 3.691587e-09,
        "ENZLOAD-ECOAR240_rm_FWD-YDL015C": 3.691587e-09,
        "ENZLOAD-ECOAR260_rm_FWD-YDL015C": 1.845793e-09,
        "ENZLOAD-ENO_c_FWD-YHR174W": 1.249699775e-05,
        "ENZLOAD-FBA_c_FWD-YKL060C": 5.571346954e-06,
        "ENZLOAD-FDH_c_FWD-YOR388C": 3.991626e-09,
        "ENZLOAD-FE2t_c_e_FWD-YMR058W": 4.633057e-09,
        "ENZLOAD-FE2t_c_m_FWD-YKR052C": 6.82175e-09,
        "ENZLOAD-FECOOR_m_FWD-FECOORCPLX2": 1.00724953e-07,
        "ENZLOAD-FECRq6_m_FWD-FECRq6CPLX": 4.1228131e-08,
        "ENZLOAD-FTHFL_c_REV-YGR204W": 3.77118333e-07,
        "ENZLOAD-FUM_c_FWD-YPL262W_c": 1.7371388e-08,
        "ENZLOAD-FUM_m_FWD-YPL262W_m": 7.830996e-08,
        "ENZLOAD-G3PAT_rm_FWD-YBL011W": 6.627575e-09,
        "ENZLOAD-G3PD1r_c_FWD-YDL022W": 2.562569e-09,
        "ENZLOAD-G5SDy_c_FWD-YOR323C": 4.7490871e-08,
        "ENZLOAD-G6PDH2i_c_FWD-YNL241C": 8.897578e-08,
        "ENZLOAD-GALUi_c_FWD-YKL035W": 6.700784e-09,
        "ENZLOAD-GAPD_c_FWD-YGR192C": 7.0785008e-07,
        "ENZLOAD-GARFT_c_FWD-YDR408C": 3.399441e-09,
        "ENZLOAD-GF6PTA_c_FWD-YMR084W": 5.1641328e-08,
        "ENZLOAD-GHMT2r_c_FWD-YLR058C": 1.225013083e-06,
        "ENZLOAD-GHMT2r_m_REV-YBR263W": 1.01167391e-07,
        "ENZLOAD-GK2_c_FWD-YDR454C": 9.347299e-09,
        "ENZLOAD-GLCt_c_e_FWD-YDR345C": 6.08142865e-07,
        "ENZLOAD-GLNS_c_FWD-YPR035W": 3.5002933e-08,
        "ENZLOAD-GLNTRS_c_FWD-YOR168W": 7.2838359e-08,
        "ENZLOAD-GLU5K_c_FWD-YDR300C": 1.2904275e-08,
        "ENZLOAD-GLUDy_c_FWD-YOR375C": 1.49041711e-07,
        "ENZLOAD-GLUPRT_c_FWD-YMR300C": 4.3675517e-08,
        "ENZLOAD-GLUTRS_c_FWD-GUS1ARC1": 1.9661115e-08,
        "ENZLOAD-GLUt_c_m_FWD-YBR104W": 1.3449749e-08,
        "ENZLOAD-GLYCL_m_FWD-GCV123LPD1": 3.1480632e-08,
        "ENZLOAD-GLYGS_c_FWD-GSY1GLG1": 2.4938e-10,
        "ENZLOAD-GLYTRS_c_FWD-YBR121C": 5.8499888e-08,
        "ENZLOAD-GLYt_c_m_FWD-YPR058W": 3.2944872e-08,
        "ENZLOAD-GMPS2_c_FWD-YMR217W": 4.5235237e-08,
        "ENZLOAD-GND_c_FWD-YHR183W": 5.97799356e-07,
        "ENZLOAD-GRTT_c_FWD-YJL167W": 9.6363451e-08,
        "ENZLOAD-GTPCI_c_FWD-YGR267C": 1.288108e-09,
        "ENZLOAD-HACNH_m_FWD-YDR234W": 4.5952327e-08,
        "ENZLOAD-HCITR_m_FWD-YDR234W": 4.5952327e-08,
        "ENZLOAD-HCITS_m_FWD-YDL131W": 2.8680306e-08,
        "ENZLOAD-HEX1_c_FWD-YCL040W": 1.73011668e-07,
        "ENZLOAD-HEX1_c_FWD-YFR053C": 9.78033399e-07,
        "ENZLOAD-HICITD_m_FWD-YIL094C": 1.96557207e-07,
        "ENZLOAD-HISTD_c_FWD-YCL030C": 5.1943887e-08,
        "ENZLOAD-HISTP_c_FWD-YFR025C": 1.583414e-08,
        "ENZLOAD-HISTRS_c_FWD-YPR033C_c": 4.0430528e-08,
        "ENZLOAD-HMGCOAR_c_FWD-YML075C": 1.8449803e-08,
        "ENZLOAD-HMGCOAS_m_FWD-YML126C": 2.38412671e-07,
        "ENZLOAD-HOMOX_m_FWD-COX15ARH1YAH1": 9.88041e-10,
        "ENZLOAD-HSDx_c_FWD-YJR139C": 1.49828551e-07,
        "ENZLOAD-HSERTA_c_FWD-YNL277W": 1.4585295e-08,
        "ENZLOAD-HSK_c_FWD-YHR025W": 2.8141439e-08,
        "ENZLOAD-HSTPT_c_FWD-YIL116W": 9.9807142e-08,
        "ENZLOAD-ICDHx_m_FWD-IDH12": 6.4802296e-08,
        "ENZLOAD-ICDHyi_m_FWD-YDL066W": 8.3194907e-08,
        "ENZLOAD-IG3PS_c_FWD-YBR248C": 5.8392289e-08,
        "ENZLOAD-IGPDH_c_FWD-YOR202W": 2.4207424e-08,
        "ENZLOAD-IGPS_c_FWD-TRP23": 1.482516e-08,
        "ENZLOAD-ILETA_c_REV-YJR148W": 5.08188e-10,
        "ENZLOAD-ILETRS_c_FWD-YBL076C": 1.11130453e-07,
        "ENZLOAD-IMPC_c_FWD-YLR028C": 7.1311461e-08,
        "ENZLOAD-IMPD_c_FWD-YML056C": 5.180521e-09,
        "ENZLOAD-INOSTtps_e_FWD-YDR497C": 0.0,
        "ENZLOAD-IPCS_g_FWD-KEI1AUR1": 1.4622682e-08,
        "ENZLOAD-IPDDI_c_FWD-YPL117C": 1.8580633e-08,
        "ENZLOAD-IPMD_c_FWD-YCL018W": 9.288623e-09,
        "ENZLOAD-IPPMIa_c_REV-YGL009C": 9.5945826e-08,
        "ENZLOAD-IPPMIb_c_REV-YGL009C": 9.5945826e-08,
        "ENZLOAD-IPPS_m_FWD-YNL104C_m": 2.3563015e-08,
        "ENZLOAD-KARA1i_m_FWD-YLR355C": 6.39642984e-07,
        "ENZLOAD-KARA2i_m_FWD-YLR355C": 3.94583613e-07,
        "ENZLOAD-Ktps_e_FWD-YDR456W": 1.139279e-09,
        "ENZLOAD-LEUTA_c_REV-YJR148W": 4.78532e-10,
        "ENZLOAD-LEUTRS_c_FWD-YPL160W": 7.6186855e-08,
        "ENZLOAD-LNS14DMy_c_FWD-ERG11NCP1": 3.4011928e-08,
        "ENZLOAD-LNSTLS_c_FWD-YHR072W": 6.014181e-09,
        "ENZLOAD-LYSTRS_c_FWD-YDR037W": 8.1216823e-08,
        "ENZLOAD-MAN1PT_c_FWD-YDL055C": 2.33332951e-07,
        "ENZLOAD-MAN6PI_c_REV-YER003C": 1.16518609e-07,
        "ENZLOAD-MDH_c_REV-YOL126C": 2.3653926e-08,
        "ENZLOAD-MDH_m_FWD-YKL085W": 2.6298742e-08,
        "ENZLOAD-ME2_m_FWD-YKL029C": 2.5441694e-08,
        "ENZLOAD-METAT_c_FWD-YLR180W": 2.5017445e-08,
        "ENZLOAD-METS_c_FWD-YER091C": 2.030911616e-06,
        "ENZLOAD-METTRS_c_FWD-MES1ARC1": 4.1767801e-08,
        "ENZLOAD-MEVK1_c_FWD-YMR208W": 6.200486e-09,
        "ENZLOAD-MG2tps_c_e_FWD-YOL130W": 1.4307446e-08,
        "ENZLOAD-MN2tps_c_e_FWD-YGR191W": 0.0,
        "ENZLOAD-MTHFC_c_FWD-YGR204W": 1.56956066e-07,
        "ENZLOAD-MTHFD_c_FWD-YGR204W": 1.56956066e-07,
        "ENZLOAD-MTHFR3_c_FWD-YGL125W": 6.2888555e-08,
        "ENZLOAD-NACt_c_e_FWD-YGR260W": 1.953508e-09,
        "ENZLOAD-NADHK1_c_FWD-YJR049C": 7.21796e-10,
        "ENZLOAD-NADHq6_c_FWD-YMR145C": 8.7472652e-08,
        "ENZLOAD-NADHq6_m_FWD-YML120C": 4.7067163e-08,
        "ENZLOAD-NADS2_c_FWD-YHR074W_c": 9.516004e-09,
        "ENZLOAD-NAMNPP_c_FWD-YOR209C": 4.4391822e-08,
        "ENZLOAD-NDPK1_c_FWD-YKL067W": 1.2968741e-08,
        "ENZLOAD-NDPK2_c_FWD-YKL067W": 3.080555e-09,
        "ENZLOAD-NDPK3_c_FWD-YKL067W": 0.0,
        "ENZLOAD-NDPK8_c_FWD-YKL067W": 0.0,
        "ENZLOAD-NH4t_c_e_FWD-YDR384C": 1.246539608e-06,
        "ENZLOAD-NNATi_c_FWD-YGR010W": 1.181663e-09,
        "ENZLOAD-OCBT_c_FWD-YJL088W": 1.47455141e-07,
        "ENZLOAD-OMCDC_c_FWD-YJR148W": 4.78532e-10,
        "ENZLOAD-OMPDC_c_FWD-YEL021W": 1.7061257e-08,
        "ENZLOAD-ORNTACi_m_FWD-YMR062C": 4.0454712e-08,
        "ENZLOAD-ORNtpa_m_FWD-YOR130C": 2.945765e-09,
        "ENZLOAD-ORPT_c_REV-YMR271C": 1.7815962e-08,
        "ENZLOAD-P5CR_c_FWD-YER023W": 2.4980119e-08,
        "ENZLOAD-PAILS_rm_FWD-YPR113W": 8.92734e-09,
        "ENZLOAD-PAPSR_c_FWD-MET16TRX2": 8.575081e-09,
        "ENZLOAD-PAP_rm_FWD-YMR165C": 4.38089e-10,
        "ENZLOAD-PC_c_FWD-YGL062W": 4.40489e-09,
        "ENZLOAD-PDH_m_FWD-PDHCPLX": 1.2395889e-08,
        "ENZLOAD-PDMEMT_rm_FWD-YJR073C": 2.7977912e-08,
        "ENZLOAD-PEMT_rm_FWD-YGR157W": 1.7497349e-08,
        "ENZLOAD-PFK_c_FWD-PFK12": 2.01821457e-07,
        "ENZLOAD-PGCD_c_FWD-YER081W": 1.96046397e-07,
        "ENZLOAD-PGI_c_FWD-YBR196C": 2.083853439e-06,
        "ENZLOAD-PGK_c_FWD-YCR012W": 3.2473232567e-05,
        "ENZLOAD-PGL_c_FWD-YHR163W": 1.2283874e-08,
        "ENZLOAD-PGMT_c_FWD-YMR105C": 1.7991513e-08,
        "ENZLOAD-PGM_c_FWD-YOR283W": 2.588386267e-06,
        "ENZLOAD-PHETA1_c_REV-YGL202W": 8.108326e-09,
        "ENZLOAD-PHETRS_c_FWD-FRS12": 2.1625292e-08,
        "ENZLOAD-PItps_e_FWD-YBR296C": 2.536142e-09,
        "ENZLOAD-PItps_m_FWD-YJR077C": 3.39987784e-07,
        "ENZLOAD-PMANM_c_REV-YFL045C": 1.06583924e-07,
        "ENZLOAD-PMEMT_rm_FWD-YJR073C": 2.7977912e-08,
        "ENZLOAD-PMEVK_c_FWD-YMR220W": 3.413657e-09,
        "ENZLOAD-PNTK_c_FWD-YDR531W": 3.130794e-09,
        "ENZLOAD-PNTOtps_e_FWD-YCR028C": 0.0,
        "ENZLOAD-PPA_m_FWD-YMR267W": 2.859787e-09,
        "ENZLOAD-PPCDC_c_FWD-CAB3SIS2VHS3": 2.722994e-09,
        "ENZLOAD-PPNCL2_c_FWD-YIL083C": 5.262256e-09,
        "ENZLOAD-PPND2_c_FWD-YBR166C": 1.089804e-09,
        "ENZLOAD-PPNDH_c_FWD-YNL316C": 3.245412e-09,
        "ENZLOAD-PRAGSi_c_FWD-YGL234W": 5.3645121e-08,
        "ENZLOAD-PRAIS_c_FWD-YGL234W": 5.3645121e-08,
        "ENZLOAD-PRAIi_c_FWD-YDR007W": 1.1045598e-08,
        "ENZLOAD-PRAMPC_c_FWD-YCL030C": 5.1943887e-08,
        "ENZLOAD-PRASCSi_c_FWD-YAR015W": 1.06307601e-07,
        "ENZLOAD-PRATPP_c_FWD-YCL030C": 5.1943887e-08,
        "ENZLOAD-PRFGS_c_FWD-YGR061C": 4.1400843e-08,
        "ENZLOAD-PRMICI_c_FWD-YIL020C": 4.545297e-09,
        "ENZLOAD-PROTRS_c_FWD-YHR020W": 5.6673822e-08,
        "ENZLOAD-PRPPS_c_FWD-PRS12": 2.4678198e-08,
        "ENZLOAD-PSCIT_c_FWD-YDR127W": 5.460199e-09,
        "ENZLOAD-PSD_mm_FWD-YNL169C": 1.293507e-09,
        "ENZLOAD-PSERT_c_FWD-YOR184W": 2.02770961e-07,
        "ENZLOAD-PSPHS_r_FWD-YDR297W": 6.09224e-10,
        "ENZLOAD-PSP_L_c_FWD-YGR208W": 1.3491605e-08,
        "ENZLOAD-PSSA_rm_FWD-YER026C": 2.0678139e-08,
        "ENZLOAD-PTPAT_c_FWD-YGR277C": 7.181307e-09,
        "ENZLOAD-PYDXK_c_FWD-YNR027W": 0.0,
        "ENZLOAD-PYDXNtps_e_FWD-YGL186C": 0.0,
        "ENZLOAD-PYDXR_c_FWD-YPR127W": 0.0,
        "ENZLOAD-PYK_c_FWD-YAL038W": 8.604445244e-06,
        "ENZLOAD-PYRDC_c_FWD-YLR044C": 5.87717e-09,
        "ENZLOAD-PYRtps_m_FWD-MPC12": 9.276915e-09,
        "ENZLOAD-RIBFLVt_c_e_FWD-YOR306C": 2.22688e-10,
        "ENZLOAD-RNDR1_c_FWD-RNR1234": 1.0002731e-08,
        "ENZLOAD-RNDR2_c_FWD-RNR1234": 6.752277e-09,
        "ENZLOAD-RNDR3_c_FWD-RNR1234": 1.6755037e-08,
        "ENZLOAD-RPE_c_FWD-YJL121C": 3.2638331e-08,
        "ENZLOAD-RPI_c_FWD-YOR095C": 2.0699291e-08,
        "ENZLOAD-SACCD1_c_FWD-YNR050C": 2.10072326e-07,
        "ENZLOAD-SACCD2_c_FWD-YIR034C": 1.88582012e-07,
        "ENZLOAD-SERPT_r_FWD-LCB12": 4.502642e-09,
        "ENZLOAD-SERTRS_c_FWD-YDR023W": 3.8862128e-08,
        "ENZLOAD-SERt_c_m_REV-YDR508C": 2.8041048e-08,
        "ENZLOAD-SERt_c_r_FWD-YKR039W_rm": 1.054723e-09,
        "ENZLOAD-SERt_c_rm_FWD-YKR039W_rm": 1.0603703e-08,
        "ENZLOAD-SHK3Di_c_FWD-YDR127W": 5.460199e-09,
        "ENZLOAD-SHKK_c_FWD-YDR127W": 5.460199e-09,
        "ENZLOAD-SLFAT_c_FWD-YCL050C": 7.2070157e-08,
        "ENZLOAD-SO3R_c_FWD-MET510": 7.6258276e-08,
        "ENZLOAD-SO4t_c_e_FWD-YLR092W": 2.927136e-09,
        "ENZLOAD-SQLEy_r_FWD-YGR175C": 3.1101835e-08,
        "ENZLOAD-SQLS_c_FWD-YHR190W": 6.8126137e-08,
        "ENZLOAD-STATg161_rm_FWD-YCR048W": 5.087913e-09,
        "ENZLOAD-STATg181_rm_FWD-YCR048W": 1.866994e-09,
        "ENZLOAD-SUCDq6_m_FWD-SDH9234": 1.9706843e-08,
        "ENZLOAD-SUCFUMt_c_m_FWD-YJR095W": 1.4506022e-08,
        "ENZLOAD-SUCOAS_m_FWD-LSC12": 3.9580767e-08,
        "ENZLOAD-TAGL_l_FWD-YBR204C": 3.91187e-10,
        "ENZLOAD-TALA_c_FWD-YLR354C": 4.31969818e-07,
        "ENZLOAD-THRD_L_c_FWD-YCL064C": 4.0563215e-08,
        "ENZLOAD-THRS_c_FWD-YCR053W": 1.6978604e-07,
        "ENZLOAD-THRTRS_c_FWD-YIL078W": 1.47650565e-07,
        "ENZLOAD-TKT1_c_FWD-YBR117C": 1.39611606e-07,
        "ENZLOAD-TKT2_c_FWD-YBR117C": 1.10701445e-07,
        "ENZLOAD-TMDS_c_FWD-YOR074C": 1.143521e-09,
        "ENZLOAD-TPI_c_FWD-YDR050C": 4.275461631e-06,
        "ENZLOAD-TRDR_c_FWD-YDR353W": 1.13215207e-07,
        "ENZLOAD-TRE6PP_c_FWD-TPS123": 4.672322e-09,
        "ENZLOAD-TRE6PS_c_FWD-TPS123": 4.672322e-09,
        "ENZLOAD-TRPS1_c_FWD-YGL026C": 9.4153092e-08,
        "ENZLOAD-TRPTRS_c_FWD-YOL097C": 2.0741734e-08,
        "ENZLOAD-TYRTA_c_FWD-YGL202W": 1.9067196e-08,
        "ENZLOAD-TYRTRS_c_FWD-YGR185C": 6.6646501e-08,
        "ENZLOAD-UAGDP_c_FWD-YDL103C": 1.532428e-08,
        "ENZLOAD-UMPK_c_FWD-YKL024C_c": 3.716939e-09,
        "ENZLOAD-UPP3S_c_FWD-YOR278W": 1.1282007e-08,
        "ENZLOAD-VALTA_m_REV-YHR208W": 5.7745375e-08,
        "ENZLOAD-VALTRS_c_FWD-YGR094W_c": 1.13256755e-07,
        "ENZLOAD-ZN2tps_c_e_FWD-YGL255W": 1.13534457e-07,
        "ENZLOAD-lumpFACS160_c_FWD-FAS12": 2.1459395e-08,
        "ENZLOAD-lumpFACS180_c_FWD-FAS12": 8.007661e-09,
        "ENZSYN-ATPSCPLX": 1.8549376e-08,
        "ENZSYN-CAB3SIS2VHS3": 2.722994e-09,
        "ENZSYN-COX15ARH1YAH1": 9.88041e-10,
        "ENZSYN-CPA12": 5.6904147e-08,
        "ENZSYN-ERG11NCP1": 3.4011928e-08,
        "ENZSYN-FAS12": 2.9467056e-08,
        "ENZSYN-FECOORCPLX2": 1.00724953e-07,
        "ENZSYN-FECRq6CPLX": 4.1228131e-08,
        "ENZSYN-FRS12": 2.1625292e-08,
        "ENZSYN-GCV123LPD1": 3.1480632e-08,
        "ENZSYN-GSC1RHO1": 7.2412515e-08,
        "ENZSYN-GSY1GLG1": 2.4938e-10,
        "ENZSYN-GUS1ARC1": 1.9661115e-08,
        "ENZSYN-IDH12": 6.4802296e-08,
        "ENZSYN-ILV26": 8.5643358e-08,
        "ENZSYN-KEI1AUR1": 1.4622682e-08,
        "ENZSYN-KGDCPLX": 1.2104763e-08,
        "ENZSYN-LCB12": 4.502642e-09,
        "ENZSYN-LIP1LAG1": 1.194426e-09,
        "ENZSYN-LSC12": 3.9580767e-08,
        "ENZSYN-LYS25": 6.0514619e-08,
        "ENZSYN-MES1ARC1": 4.1767801e-08,
        "ENZSYN-MET16TRX2": 8.575081e-09,
        "ENZSYN-MET510": 7.6258276e-08,
        "ENZSYN-MPC12": 9.276915e-09,
        "ENZSYN-PDHCPLX": 1.2395889e-08,
        "ENZSYN-PFK12": 2.01821457e-07,
        "ENZSYN-PMT12": 1.766801e-08,
        "ENZSYN-PRS12": 2.4678198e-08,
        "ENZSYN-RNR1234": 3.3510046e-08,
        "ENZSYN-SDH9234": 1.9706843e-08,
        "ENZSYN-TPS123": 9.344644e-09,
        "ENZSYN-TRP23": 2.965032e-08,
        "ENZSYN-YAL012W": 8.515056e-09,
        "ENZSYN-YAL038W": 8.604445244e-06,
        "ENZSYN-YAR015W": 1.06307601e-07,
        "ENZSYN-YBL011W": 6.627575e-09,
        "ENZSYN-YBL030C": 6.84469865e-07,
        "ENZSYN-YBL076C": 1.11130453e-07,
        "ENZSYN-YBR023C": 3.167396e-09,
        "ENZSYN-YBR029C": 1.834429e-08,
        "ENZSYN-YBR104W": 1.3449749e-08,
        "ENZSYN-YBR117C": 2.50313051e-07,
        "ENZSYN-YBR121C": 5.8499888e-08,
        "ENZSYN-YBR159W": 1.0878459e-08,
        "ENZSYN-YBR166C": 1.089804e-09,
        "ENZSYN-YBR196C": 2.083853439e-06,
        "ENZSYN-YBR204C": 3.91187e-10,
        "ENZSYN-YBR248C": 5.8392289e-08,
        "ENZSYN-YBR249C": 2.26375135e-07,
        "ENZSYN-YBR263W": 1.01167391e-07,
        "ENZSYN-YBR265W": 7.80011e-09,
        "ENZSYN-YBR296C": 2.536142e-09,
        "ENZSYN-YCL018W": 9.288623e-09,
        "ENZSYN-YCL030C": 1.55831662e-07,
        "ENZSYN-YCL040W": 1.73011668e-07,
        "ENZSYN-YCL050C": 7.2070157e-08,
        "ENZSYN-YCL064C": 4.0563215e-08,
        "ENZSYN-YCR012W": 3.2473232567e-05,
        "ENZSYN-YCR028C": 0.0,
        "ENZSYN-YCR034W": 1.9895212e-08,
        "ENZSYN-YCR048W": 6.954907e-09,
        "ENZSYN-YCR053W": 1.6978604e-07,
        "ENZSYN-YDL015C": 1.2920553e-08,
        "ENZSYN-YDL022W": 2.562569e-09,
        "ENZSYN-YDL045C": 1.225871e-09,
        "ENZSYN-YDL052C": 3.5299775e-08,
        "ENZSYN-YDL055C": 2.33332951e-07,
        "ENZSYN-YDL066W": 8.3194907e-08,
        "ENZSYN-YDL103C": 1.532428e-08,
        "ENZSYN-YDL131W": 2.8680306e-08,
        "ENZSYN-YDL166C": 1.14423905e-07,
        "ENZSYN-YDR007W": 1.1045598e-08,
        "ENZSYN-YDR023W": 3.8862128e-08,
        "ENZSYN-YDR037W": 8.1216823e-08,
        "ENZSYN-YDR050C": 4.275461631e-06,
        "ENZSYN-YDR127W": 2.7300995e-08,
        "ENZSYN-YDR158W": 1.8179363e-07,
        "ENZSYN-YDR232W": 4.5434846e-08,
        "ENZSYN-YDR234W": 9.1904654e-08,
        "ENZSYN-YDR297W": 6.09224e-10,
        "ENZSYN-YDR300C": 1.2904275e-08,
        "ENZSYN-YDR341C": 1.97606327e-07,
        "ENZSYN-YDR345C": 6.08142865e-07,
        "ENZSYN-YDR353W": 1.13215207e-07,
        "ENZSYN-YDR354W": 1.0515857e-08,
        "ENZSYN-YDR384C": 1.246539608e-06,
        "ENZSYN-YDR408C": 3.399441e-09,
        "ENZSYN-YDR454C": 9.347299e-09,
        "ENZSYN-YDR456W": 1.139279e-09,
        "ENZSYN-YDR481C": 0.0,
        "ENZSYN-YDR497C": 0.0,
        "ENZSYN-YDR508C": 2.8041048e-08,
        "ENZSYN-YDR531W": 3.130794e-09,
        "ENZSYN-YEL021W": 1.7061257e-08,
        "ENZSYN-YEL058W": 1.2732395e-08,
        "ENZSYN-YER003C": 1.16518609e-07,
        "ENZSYN-YER023W": 2.4980119e-08,
        "ENZSYN-YER026C": 2.0678139e-08,
        "ENZSYN-YER043C": 1.696204789e-06,
        "ENZSYN-YER052C": 2.0495322e-07,
        "ENZSYN-YER055C": 3.60981132e-07,
        "ENZSYN-YER069W": 1.12714648e-07,
        "ENZSYN-YER081W": 1.96046397e-07,
        "ENZSYN-YER091C": 2.030911616e-06,
        "ENZSYN-YFL017C": 5.339418e-09,
        "ENZSYN-YFL045C": 1.06583924e-07,
        "ENZSYN-YFR025C": 1.583414e-08,
        "ENZSYN-YFR053C": 9.78033399e-07,
        "ENZSYN-YGL001C": 3.6944631e-08,
        "ENZSYN-YGL008C": 3.4316719349e-05,
        "ENZSYN-YGL009C": 1.91891652e-07,
        "ENZSYN-YGL012W": 7.686846e-09,
        "ENZSYN-YGL026C": 9.4153092e-08,
        "ENZSYN-YGL055W": 1.7196141e-08,
        "ENZSYN-YGL062W": 4.40489e-09,
        "ENZSYN-YGL125W": 6.2888555e-08,
        "ENZSYN-YGL148W": 8.559852e-09,
        "ENZSYN-YGL186C": 0.0,
        "ENZSYN-YGL202W": 4.7086431e-08,
        "ENZSYN-YGL234W": 1.07290242e-07,
        "ENZSYN-YGL255W": 1.13534457e-07,
        "ENZSYN-YGR010W": 1.181663e-09,
        "ENZSYN-YGR060W": 3.5162759e-08,
        "ENZSYN-YGR061C": 4.1400843e-08,
        "ENZSYN-YGR094W_c": 1.13256755e-07,
        "ENZSYN-YGR124W": 1.62817085e-07,
        "ENZSYN-YGR155W": 2.59719183e-07,
        "ENZSYN-YGR157W": 1.7497349e-08,
        "ENZSYN-YGR175C": 3.1101835e-08,
        "ENZSYN-YGR185C": 6.6646501e-08,
        "ENZSYN-YGR191W": 0.0,
        "ENZSYN-YGR192C": 7.0785008e-07,
        "ENZSYN-YGR204W": 6.91030465e-07,
        "ENZSYN-YGR208W": 1.3491605e-08,
        "ENZSYN-YGR260W": 1.953508e-09,
        "ENZSYN-YGR267C": 1.288108e-09,
        "ENZSYN-YGR277C": 7.181307e-09,
        "ENZSYN-YHR002W": 3.82801e-10,
        "ENZSYN-YHR018C": 3.2688906e-08,
        "ENZSYN-YHR019C": 1.4029865e-07,
        "ENZSYN-YHR020W": 5.6673822e-08,
        "ENZSYN-YHR025W": 2.8141439e-08,
        "ENZSYN-YHR072W": 6.014181e-09,
        "ENZSYN-YHR074W_c": 9.516004e-09,
        "ENZSYN-YHR144C": 8.40234e-10,
        "ENZSYN-YHR163W": 1.2283874e-08,
        "ENZSYN-YHR174W": 1.249699775e-05,
        "ENZSYN-YHR183W": 5.97799356e-07,
        "ENZSYN-YHR190W": 6.8126137e-08,
        "ENZSYN-YHR208W": 5.7745375e-08,
        "ENZSYN-YIL020C": 4.545297e-09,
        "ENZSYN-YIL078W": 1.47650565e-07,
        "ENZSYN-YIL083C": 5.262256e-09,
        "ENZSYN-YIL094C": 1.96557207e-07,
        "ENZSYN-YIL116W": 9.9807142e-08,
        "ENZSYN-YIR034C": 1.88582012e-07,
        "ENZSYN-YJL088W": 1.47455141e-07,
        "ENZSYN-YJL097W": 3.276143e-08,
        "ENZSYN-YJL121C": 3.2638331e-08,
        "ENZSYN-YJL130C": 1.66244444e-07,
        "ENZSYN-YJL167W": 1.92726902e-07,
        "ENZSYN-YJR016C": 7.4626098e-08,
        "ENZSYN-YJR049C": 7.21796e-10,
        "ENZSYN-YJR057W": 7.73352e-10,
        "ENZSYN-YJR073C": 5.5955825e-08,
        "ENZSYN-YJR077C": 3.39987784e-07,
        "ENZSYN-YJR095W": 1.4506022e-08,
        "ENZSYN-YJR103W": 2.6933452e-08,
        "ENZSYN-YJR105W": 2.5849419e-08,
        "ENZSYN-YJR139C": 1.49828551e-07,
        "ENZSYN-YJR148W": 1.465253e-09,
        "ENZSYN-YKL001C": 1.36807946e-07,
        "ENZSYN-YKL024C_c": 3.716939e-09,
        "ENZSYN-YKL029C": 2.5441694e-08,
        "ENZSYN-YKL035W": 6.700784e-09,
        "ENZSYN-YKL060C": 5.571346954e-06,
        "ENZSYN-YKL067W": 1.6222193e-08,
        "ENZSYN-YKL085W": 2.6298742e-08,
        "ENZSYN-YKL120W": 5.2455904e-08,
        "ENZSYN-YKL216W": 8.222905e-09,
        "ENZSYN-YKR039W_rm": 1.1658426e-08,
        "ENZSYN-YKR052C": 6.82175e-09,
        "ENZSYN-YLL018C": 3.2408241e-08,
        "ENZSYN-YLR027C_c": 8.3014364e-08,
        "ENZSYN-YLR028C": 1.42622922e-07,
        "ENZSYN-YLR044C": 5.87717e-09,
        "ENZSYN-YLR058C": 1.225013083e-06,
        "ENZSYN-YLR089C": 2.749432e-09,
        "ENZSYN-YLR092W": 2.927136e-09,
        "ENZSYN-YLR100W": 1.4416904e-08,
        "ENZSYN-YLR153C": 3.60411904e-07,
        "ENZSYN-YLR180W": 2.5017445e-08,
        "ENZSYN-YLR303W": 5.2613643e-07,
        "ENZSYN-YLR304C_m": 3.87132023e-07,
        "ENZSYN-YLR354C": 4.31969818e-07,
        "ENZSYN-YLR355C": 1.034226597e-06,
        "ENZSYN-YLR359W": 7.7145699e-08,
        "ENZSYN-YLR372W": 3.315869e-09,
        "ENZSYN-YLR420W": 1.1676219e-08,
        "ENZSYN-YML056C": 5.180521e-09,
        "ENZSYN-YML075C": 1.8449803e-08,
        "ENZSYN-YML120C": 4.7067163e-08,
        "ENZSYN-YML126C": 2.38412671e-07,
        "ENZSYN-YMR058W": 4.633057e-09,
        "ENZSYN-YMR062C": 4.0454712e-08,
        "ENZSYN-YMR084W": 5.1641328e-08,
        "ENZSYN-YMR105C": 1.7991513e-08,
        "ENZSYN-YMR113W": 0.0,
        "ENZSYN-YMR145C": 8.7472652e-08,
        "ENZSYN-YMR165C": 4.38089e-10,
        "ENZSYN-YMR208W": 6.200486e-09,
        "ENZSYN-YMR217W": 4.5235237e-08,
        "ENZSYN-YMR220W": 3.413657e-09,
        "ENZSYN-YMR267W": 2.859787e-09,
        "ENZSYN-YMR271C": 1.7815962e-08,
        "ENZSYN-YMR272C": 1.4989082e-08,
        "ENZSYN-YMR300C": 4.3675517e-08,
        "ENZSYN-YNL104C_m": 2.3563015e-08,
        "ENZSYN-YNL169C": 1.293507e-09,
        "ENZSYN-YNL220W": 1.52574413e-07,
        "ENZSYN-YNL241C": 8.897578e-08,
        "ENZSYN-YNL247W": 2.4991725e-08,
        "ENZSYN-YNL256W": 2.411249e-09,
        "ENZSYN-YNL277W": 1.4585295e-08,
        "ENZSYN-YNL280C": 5.39148e-10,
        "ENZSYN-YNL316C": 3.245412e-09,
        "ENZSYN-YNR016C": 7.6613201e-08,
        "ENZSYN-YNR027W": 0.0,
        "ENZSYN-YNR043W": 4.1574228e-08,
        "ENZSYN-YNR050C": 2.10072326e-07,
        "ENZSYN-YOL058W": 1.08731496e-07,
        "ENZSYN-YOL064C": 2.6035813e-08,
        "ENZSYN-YOL097C": 2.0741734e-08,
        "ENZSYN-YOL122C": 5.33045e-10,
        "ENZSYN-YOL126C": 2.3653926e-08,
        "ENZSYN-YOL130W": 1.4307446e-08,
        "ENZSYN-YOL140W": 1.8943558e-08,
        "ENZSYN-YOR074C": 1.143521e-09,
        "ENZSYN-YOR095C": 2.0699291e-08,
        "ENZSYN-YOR128C": 7.0335195e-08,
        "ENZSYN-YOR130C": 2.945765e-09,
        "ENZSYN-YOR168W": 7.2838359e-08,
        "ENZSYN-YOR184W": 2.02770961e-07,
        "ENZSYN-YOR202W": 2.4207424e-08,
        "ENZSYN-YOR209C": 4.4391822e-08,
        "ENZSYN-YOR222W": 5.3277506e-08,
        "ENZSYN-YOR236W_c": 8.5414e-10,
        "ENZSYN-YOR245C_l": 2.201622e-09,
        "ENZSYN-YOR278W": 1.1282007e-08,
        "ENZSYN-YOR283W": 2.588386267e-06,
        "ENZSYN-YOR306C": 2.22688e-10,
        "ENZSYN-YOR323C": 4.7490871e-08,
        "ENZSYN-YOR335C": 9.1168551e-08,
        "ENZSYN-YOR375C": 1.49041711e-07,
        "ENZSYN-YOR388C": 3.991626e-09,
        "ENZSYN-YPL028W": 0.000182949132716,
        "ENZSYN-YPL061W": 9.11880158e-07,
        "ENZSYN-YPL117C": 1.8580633e-08,
        "ENZSYN-YPL160W": 7.6186855e-08,
        "ENZSYN-YPL262W_c": 1.7371388e-08,
        "ENZSYN-YPL262W_m": 7.830996e-08,
        "ENZSYN-YPR001W": 1.56157925e-07,
        "ENZSYN-YPR033C_c": 4.0430528e-08,
        "ENZSYN-YPR035W": 3.5002933e-08,
        "ENZSYN-YPR058W": 3.2944872e-08,
        "ENZSYN-YPR060C": 2.3112695e-08,
        "ENZSYN-YPR113W": 8.92734e-09,
        "ENZSYN-YPR127W": 0.0,
        "ENZSYN-YPR159W": 1.6137201e-08,
        "ENZSYN-YPR183W": 1.21431046e-07,
        "PROSYN-PROTDUMMY": 0.000412546497765,
        "PROSYN-Q0045": 1.00724953e-07,
        "PROSYN-Q0080": 3.7098753e-08,
        "PROSYN-Q0085": 3.7098753e-08,
        "PROSYN-Q0105": 8.2456261e-08,
        "PROSYN-Q0130": 3.70987525e-07,
        "PROSYN-Q0140": 3.14445e-10,
        "PROSYN-Q0250": 1.00724953e-07,
        "PROSYN-Q0275": 1.00724953e-07,
        "PROSYN-YAL012W": 3.4060225e-08,
        "PROSYN-YAL023C": 1.766801e-08,
        "PROSYN-YAL038W": 3.4417780974e-05,
        "PROSYN-YAL044C": 3.1480632e-08,
        "PROSYN-YAR015W": 1.06307601e-07,
        "PROSYN-YBL011W": 6.627575e-09,
        "PROSYN-YBL030C": 1.368939729e-06,
        "PROSYN-YBL038W": 3.14445e-10,
        "PROSYN-YBL045C": 8.2456261e-08,
        "PROSYN-YBL072C": 7.51179792e-07,
        "PROSYN-YBL076C": 1.11130453e-07,
        "PROSYN-YBL087C": 7.51179792e-07,
        "PROSYN-YBL090W": 3.14445e-10,
        "PROSYN-YBL092W": 7.51179792e-07,
        "PROSYN-YBL099W": 1.11296258e-07,
        "PROSYN-YBR023C": 6.334793e-09,
        "PROSYN-YBR029C": 3.6688579e-08,
        "PROSYN-YBR031W": 7.51179792e-07,
        "PROSYN-YBR039W": 3.7098753e-08,
        "PROSYN-YBR084C-A": 7.51179792e-07,
        "PROSYN-YBR104W": 1.3449749e-08,
        "PROSYN-YBR115C": 6.0514619e-08,
        "PROSYN-YBR117C": 5.00626102e-07,
        "PROSYN-YBR121C": 1.16999777e-07,
        "PROSYN-YBR122C": 3.14445e-10,
        "PROSYN-YBR126C": 9.344644e-09,
        "PROSYN-YBR146W": 3.14445e-10,
        "PROSYN-YBR159W": 1.0878459e-08,
        "PROSYN-YBR166C": 1.089804e-09,
        "PROSYN-YBR191W": 7.51179792e-07,
        "PROSYN-YBR196C": 4.167706879e-06,
        "PROSYN-YBR204C": 3.91187e-10,
        "PROSYN-YBR221C": 2.4791779e-08,
        "PROSYN-YBR248C": 5.8392289e-08,
        "PROSYN-YBR249C": 2.26375135e-07,
        "PROSYN-YBR251W": 3.14445e-10,
        "PROSYN-YBR263W": 4.04669566e-07,
        "PROSYN-YBR265W": 7.80011e-09,
        "PROSYN-YBR268W": 3.14445e-10,
        "PROSYN-YBR282W": 3.14445e-10,
        "PROSYN-YBR296C": 2.536142e-09,
        "PROSYN-YCL009C": 8.5643358e-08,
        "PROSYN-YCL018W": 1.8577246e-08,
        "PROSYN-YCL030C": 1.55831662e-07,
        "PROSYN-YCL040W": 1.73011668e-07,
        "PROSYN-YCL050C": 7.2070157e-08,
        "PROSYN-YCL064C": 4.0563215e-08,
        "PROSYN-YCR003W": 3.14445e-10,
        "PROSYN-YCR012W": 3.2473232567e-05,
        "PROSYN-YCR028C": 0.0,
        "PROSYN-YCR031C": 7.51179792e-07,
        "PROSYN-YCR034W": 1.9895212e-08,
        "PROSYN-YCR046C": 3.14445e-10,
        "PROSYN-YCR048W": 6.954907e-09,
        "PROSYN-YCR053W": 1.6978604e-07,
        "PROSYN-YCR071C": 3.14445e-10,
        "PROSYN-YDL004W": 3.7098753e-08,
        "PROSYN-YDL015C": 1.2920553e-08,
        "PROSYN-YDL022W": 2.562569e-09,
        "PROSYN-YDL045C": 1.225871e-09,
        "PROSYN-YDL045W-A": 3.14445e-10,
        "PROSYN-YDL052C": 3.5299775e-08,
        "PROSYN-YDL055C": 2.33332951e-07,
        "PROSYN-YDL066W": 1.66389814e-07,
        "PROSYN-YDL067C": 1.00724953e-07,
        "PROSYN-YDL075W": 7.51179792e-07,
        "PROSYN-YDL081C": 7.51179792e-07,
        "PROSYN-YDL082W": 7.51179792e-07,
        "PROSYN-YDL095W": 1.766801e-08,
        "PROSYN-YDL103C": 1.532428e-08,
        "PROSYN-YDL130W": 7.51179792e-07,
        "PROSYN-YDL131W": 2.8680306e-08,
        "PROSYN-YDL166C": 1.14423905e-07,
        "PROSYN-YDL184C": 7.51179792e-07,
        "PROSYN-YDL191W": 7.51179792e-07,
        "PROSYN-YDL202W": 3.14445e-10,
        "PROSYN-YDR007W": 1.1045598e-08,
        "PROSYN-YDR019C": 3.1480632e-08,
        "PROSYN-YDR023W": 7.7724256e-08,
        "PROSYN-YDR025W": 7.51179792e-07,
        "PROSYN-YDR036C": 3.14445e-10,
        "PROSYN-YDR037W": 1.62433645e-07,
        "PROSYN-YDR041W": 3.14445e-10,
        "PROSYN-YDR050C": 8.550923262e-06,
        "PROSYN-YDR062W": 4.502642e-09,
        "PROSYN-YDR064W": 7.51179792e-07,
        "PROSYN-YDR074W": 9.344644e-09,
        "PROSYN-YDR115W": 3.14445e-10,
        "PROSYN-YDR116C": 3.14445e-10,
        "PROSYN-YDR127W": 5.4601989e-08,
        "PROSYN-YDR148C": 1.2104763e-08,
        "PROSYN-YDR158W": 3.63587259e-07,
        "PROSYN-YDR175C": 3.14445e-10,
        "PROSYN-YDR178W": 1.9706843e-08,
        "PROSYN-YDR232W": 9.0869692e-08,
        "PROSYN-YDR234W": 9.1904654e-08,
        "PROSYN-YDR237W": 3.14445e-10,
        "PROSYN-YDR296W": 3.14445e-10,
        "PROSYN-YDR297W": 6.09224e-10,
        "PROSYN-YDR298C": 3.7098753e-08,
        "PROSYN-YDR300C": 1.2904275e-08,
        "PROSYN-YDR322C-A": 1.8549376e-08,
        "PROSYN-YDR322W": 3.14445e-10,
        "PROSYN-YDR337W": 3.14445e-10,
        "PROSYN-YDR341C": 1.97606327e-07,
        "PROSYN-YDR345C": 6.08142865e-07,
        "PROSYN-YDR347W": 3.14445e-10,
        "PROSYN-YDR353W": 2.26430414e-07,
        "PROSYN-YDR354W": 1.0515857e-08,
        "PROSYN-YDR367W": 1.4622682e-08,
        "PROSYN-YDR376W": 9.88041e-10,
        "PROSYN-YDR377W": 3.7098753e-08,
        "PROSYN-YDR382W": 7.51179792e-07,
        "PROSYN-YDR384C": 1.246539608e-06,
        "PROSYN-YDR405W": 3.14445e-10,
        "PROSYN-YDR408C": 3.399441e-09,
        "PROSYN-YDR450W": 7.51179792e-07,
        "PROSYN-YDR454C": 9.347299e-09,
        "PROSYN-YDR456W": 1.139279e-09,
        "PROSYN-YDR462W": 3.14445e-10,
        "PROSYN-YDR481C": 0.0,
        "PROSYN-YDR494W": 3.14445e-10,
        "PROSYN-YDR497C": 0.0,
        "PROSYN-YDR508C": 2.8041048e-08,
        "PROSYN-YDR529C": 8.2456261e-08,
        "PROSYN-YDR531W": 3.130794e-09,
        "PROSYN-YEL021W": 1.7061257e-08,
        "PROSYN-YEL024W": 8.2456261e-08,
        "PROSYN-YEL050C": 3.14445e-10,
        "PROSYN-YEL054C": 7.51179792e-07,
        "PROSYN-YEL058W": 1.2732395e-08,
        "PROSYN-YER003C": 1.16518609e-07,
        "PROSYN-YER023W": 9.9920477e-08,
        "PROSYN-YER026C": 2.0678139e-08,
        "PROSYN-YER043C": 1.696204789e-06,
        "PROSYN-YER050C": 3.14445e-10,
        "PROSYN-YER052C": 2.0495322e-07,
        "PROSYN-YER055C": 3.60981132e-07,
        "PROSYN-YER056C-A": 7.51179792e-07,
        "PROSYN-YER069W": 1.12714648e-07,
        "PROSYN-YER070W": 3.3510046e-08,
        "PROSYN-YER074W": 7.51179792e-07,
        "PROSYN-YER081W": 1.96046397e-07,
        "PROSYN-YER090W": 5.930064e-08,
        "PROSYN-YER091C": 2.030911616e-06,
        "PROSYN-YER099C": 2.4678198e-08,
        "PROSYN-YER141W": 9.88041e-10,
        "PROSYN-YER178W": 2.4791779e-08,
        "PROSYN-YFL017C": 1.0678836e-08,
        "PROSYN-YFL018C": 6.8377173e-08,
        "PROSYN-YFL022C": 4.3250583e-08,
        "PROSYN-YFL045C": 2.13167847e-07,
        "PROSYN-YFR015C": 2.4938e-10,
        "PROSYN-YFR025C": 1.583414e-08,
        "PROSYN-YFR030W": 1.52516552e-07,
        "PROSYN-YFR032C-A": 7.51179792e-07,
        "PROSYN-YFR033C": 8.2456261e-08,
        "PROSYN-YFR049W": 1.2104763e-08,
        "PROSYN-YFR053C": 1.956066799e-06,
        "PROSYN-YGL001C": 3.6944631e-08,
        "PROSYN-YGL008C": 3.4316719349e-05,
        "PROSYN-YGL009C": 1.91891652e-07,
        "PROSYN-YGL012W": 7.686846e-09,
        "PROSYN-YGL026C": 9.4153092e-08,
        "PROSYN-YGL030W": 7.51179792e-07,
        "PROSYN-YGL031C": 7.51179792e-07,
        "PROSYN-YGL040C": 0.0,
        "PROSYN-YGL055W": 1.7196141e-08,
        "PROSYN-YGL062W": 1.7619561e-08,
        "PROSYN-YGL068W": 3.14445e-10,
        "PROSYN-YGL076C": 7.51179792e-07,
        "PROSYN-YGL080W": 9.276915e-09,
        "PROSYN-YGL103W": 7.51179792e-07,
        "PROSYN-YGL105W": 6.1428916e-08,
        "PROSYN-YGL123W": 7.51179792e-07,
        "PROSYN-YGL125W": 6.2888555e-08,
        "PROSYN-YGL129C": 3.14445e-10,
        "PROSYN-YGL147C": 7.51179792e-07,
        "PROSYN-YGL148W": 3.4239409e-08,
        "PROSYN-YGL154C": 6.0514619e-08,
        "PROSYN-YGL186C": 0.0,
        "PROSYN-YGL187C": 1.00724953e-07,
        "PROSYN-YGL189C": 7.51179792e-07,
        "PROSYN-YGL191W": 1.00724953e-07,
        "PROSYN-YGL202W": 9.4172863e-08,
        "PROSYN-YGL234W": 1.07290242e-07,
        "PROSYN-YGL245W": 1.9661115e-08,
        "PROSYN-YGL255W": 1.13534457e-07,
        "PROSYN-YGR010W": 4.72665e-09,
        "PROSYN-YGR027C": 7.51179792e-07,
        "PROSYN-YGR032W": 7.2412515e-08,
        "PROSYN-YGR060W": 3.5162759e-08,
        "PROSYN-YGR061C": 4.1400843e-08,
        "PROSYN-YGR076C": 3.14445e-10,
        "PROSYN-YGR084C": 3.14445e-10,
        "PROSYN-YGR094W_c": 1.13256755e-07,
        "PROSYN-YGR118W": 7.51179792e-07,
        "PROSYN-YGR124W": 1.62817085e-07,
        "PROSYN-YGR155W": 2.59719183e-07,
        "PROSYN-YGR157W": 1.7497349e-08,
        "PROSYN-YGR165W": 3.14445e-10,
        "PROSYN-YGR175C": 3.1101835e-08,
        "PROSYN-YGR180C": 3.3510046e-08,
        "PROSYN-YGR183C": 8.2456261e-08,
        "PROSYN-YGR185C": 1.33293002e-07,
        "PROSYN-YGR191W": 0.0,
        "PROSYN-YGR192C": 2.831400321e-06,
        "PROSYN-YGR193C": 1.2395889e-08,
        "PROSYN-YGR204W": 1.38206093e-06,
        "PROSYN-YGR208W": 1.3491605e-08,
        "PROSYN-YGR209C": 8.575081e-09,
        "PROSYN-YGR214W": 7.51179792e-07,
        "PROSYN-YGR215W": 3.14445e-10,
        "PROSYN-YGR220C": 3.14445e-10,
        "PROSYN-YGR240C": 8.0728583e-07,
        "PROSYN-YGR244C": 3.9580767e-08,
        "PROSYN-YGR260W": 1.953508e-09,
        "PROSYN-YGR264C": 4.1767801e-08,
        "PROSYN-YGR267C": 1.2881082e-08,
        "PROSYN-YGR277C": 7.181307e-09,
        "PROSYN-YHL003C": 1.194426e-09,
        "PROSYN-YHL004W": 3.14445e-10,
        "PROSYN-YHL015W": 7.51179792e-07,
        "PROSYN-YHL033C": 7.51179792e-07,
        "PROSYN-YHR001W-A": 8.2456261e-08,
        "PROSYN-YHR002W": 3.82801e-10,
        "PROSYN-YHR007C": 3.4011928e-08,
        "PROSYN-YHR010W": 7.51179792e-07,
        "PROSYN-YHR018C": 1.30755622e-07,
        "PROSYN-YHR019C": 1.4029865e-07,
        "PROSYN-YHR020W": 5.6673822e-08,
        "PROSYN-YHR025W": 5.6282879e-08,
        "PROSYN-YHR042W": 3.4011928e-08,
        "PROSYN-YHR051W": 1.00724953e-07,
        "PROSYN-YHR059W": 3.14445e-10,
        "PROSYN-YHR072W": 6.014181e-09,
        "PROSYN-YHR074W_c": 9.516004e-09,
        "PROSYN-YHR144C": 8.40234e-10,
        "PROSYN-YHR147C": 3.14445e-10,
        "PROSYN-YHR162W": 9.276915e-09,
        "PROSYN-YHR163W": 1.2283874e-08,
        "PROSYN-YHR174W": 2.49939955e-05,
        "PROSYN-YHR183W": 1.195598712e-06,
        "PROSYN-YHR190W": 6.8126137e-08,
        "PROSYN-YHR208W": 1.1549075e-07,
        "PROSYN-YIL020C": 4.545297e-09,
        "PROSYN-YIL066C": 3.3510046e-08,
        "PROSYN-YIL078W": 1.47650565e-07,
        "PROSYN-YIL083C": 1.0524511e-08,
        "PROSYN-YIL094C": 1.96557207e-07,
        "PROSYN-YIL116W": 9.9807142e-08,
        "PROSYN-YIL125W": 1.2104763e-08,
        "PROSYN-YIL133C": 7.51179792e-07,
        "PROSYN-YIL148W": 7.51179792e-07,
        "PROSYN-YIR034C": 1.88582012e-07,
        "PROSYN-YJL026W": 3.3510046e-08,
        "PROSYN-YJL045W": 1.9706843e-08,
        "PROSYN-YJL088W": 1.47455141e-07,
        "PROSYN-YJL096W": 3.14445e-10,
        "PROSYN-YJL097W": 3.276143e-08,
        "PROSYN-YJL121C": 3.2638331e-08,
        "PROSYN-YJL130C": 1.66244444e-07,
        "PROSYN-YJL166W": 8.2456261e-08,
        "PROSYN-YJL167W": 1.92726902e-07,
        "PROSYN-YJL189W": 7.51179792e-07,
        "PROSYN-YJL190C": 7.51179792e-07,
        "PROSYN-YJR016C": 1.49252195e-07,
        "PROSYN-YJR049C": 4.330776e-09,
        "PROSYN-YJR057W": 1.546704e-09,
        "PROSYN-YJR073C": 5.5955825e-08,
        "PROSYN-YJR077C": 6.79975568e-07,
        "PROSYN-YJR095W": 1.4506022e-08,
        "PROSYN-YJR101W": 3.14445e-10,
        "PROSYN-YJR103W": 5.3866904e-08,
        "PROSYN-YJR105W": 2.5849419e-08,
        "PROSYN-YJR109C": 5.6904147e-08,
        "PROSYN-YJR113C": 3.14445e-10,
        "PROSYN-YJR121W": 1.11296258e-07,
        "PROSYN-YJR123W": 7.51179792e-07,
        "PROSYN-YJR137C": 1.52516552e-07,
        "PROSYN-YJR139C": 2.99657101e-07,
        "PROSYN-YJR145C": 7.51179792e-07,
        "PROSYN-YJR148W": 2.930505e-09,
        "PROSYN-YKL001C": 1.36807946e-07,
        "PROSYN-YKL003C": 3.14445e-10,
        "PROSYN-YKL004W": 1.4622682e-08,
        "PROSYN-YKL006W": 7.51179792e-07,
        "PROSYN-YKL016C": 3.7098753e-08,
        "PROSYN-YKL024C_c": 3.716939e-09,
        "PROSYN-YKL029C": 2.5441694e-08,
        "PROSYN-YKL035W": 5.3606276e-08,
        "PROSYN-YKL060C": 1.1142693908e-05,
        "PROSYN-YKL067W": 6.4888774e-08,
        "PROSYN-YKL085W": 5.2597483e-08,
        "PROSYN-YKL088W": 2.722994e-09,
        "PROSYN-YKL120W": 5.2455904e-08,
        "PROSYN-YKL138C": 3.14445e-10,
        "PROSYN-YKL141W": 1.9706843e-08,
        "PROSYN-YKL156W": 7.51179792e-07,
        "PROSYN-YKL167C": 3.14445e-10,
        "PROSYN-YKL170W": 3.14445e-10,
        "PROSYN-YKL180W": 7.51179792e-07,
        "PROSYN-YKL181W": 2.4678198e-08,
        "PROSYN-YKL182W": 1.76802335e-07,
        "PROSYN-YKL211C": 5.930064e-08,
        "PROSYN-YKL216W": 1.6445811e-08,
        "PROSYN-YKR006C": 3.14445e-10,
        "PROSYN-YKR039W_rm": 1.1658426e-08,
        "PROSYN-YKR052C": 6.82175e-09,
        "PROSYN-YKR057W": 7.51179792e-07,
        "PROSYN-YKR058W": 2.4938e-10,
        "PROSYN-YKR072C": 2.722994e-09,
        "PROSYN-YKR085C": 3.14445e-10,
        "PROSYN-YLL018C": 6.4816483e-08,
        "PROSYN-YLL041C": 1.9706843e-08,
        "PROSYN-YLR027C_c": 1.66028727e-07,
        "PROSYN-YLR028C": 2.85245844e-07,
        "PROSYN-YLR029C": 7.51179792e-07,
        "PROSYN-YLR038C": 1.00724953e-07,
        "PROSYN-YLR044C": 2.3508682e-08,
        "PROSYN-YLR058C": 4.900052333e-06,
        "PROSYN-YLR060W": 4.3250583e-08,
        "PROSYN-YLR061W": 7.51179792e-07,
        "PROSYN-YLR075W": 7.51179792e-07,
        "PROSYN-YLR089C": 5.498864e-09,
        "PROSYN-YLR092W": 2.927136e-09,
        "PROSYN-YLR100W": 1.4416904e-08,
        "PROSYN-YLR153C": 3.60411904e-07,
        "PROSYN-YLR167W": 7.51179792e-07,
        "PROSYN-YLR180W": 1.00069781e-07,
        "PROSYN-YLR185W": 7.51179792e-07,
        "PROSYN-YLR287C-A": 7.51179792e-07,
        "PROSYN-YLR295C": 3.7098753e-08,
        "PROSYN-YLR303W": 2.104545721e-06,
        "PROSYN-YLR304C_m": 3.87132023e-07,
        "PROSYN-YLR312W-A": 3.14445e-10,
        "PROSYN-YLR325C": 7.51179792e-07,
        "PROSYN-YLR340W": 7.51179792e-07,
        "PROSYN-YLR344W": 7.51179792e-07,
        "PROSYN-YLR354C": 8.63939636e-07,
        "PROSYN-YLR355C": 1.034226597e-06,
        "PROSYN-YLR359W": 3.08582798e-07,
        "PROSYN-YLR372W": 3.315869e-09,
        "PROSYN-YLR388W": 7.51179792e-07,
        "PROSYN-YLR395C": 1.00724953e-07,
        "PROSYN-YLR420W": 1.1676219e-08,
        "PROSYN-YLR439W": 3.14445e-10,
        "PROSYN-YLR441C": 7.51179792e-07,
        "PROSYN-YML009C": 3.14445e-10,
        "PROSYN-YML024W": 7.51179792e-07,
        "PROSYN-YML025C": 3.14445e-10,
        "PROSYN-YML056C": 2.0722082e-08,
        "PROSYN-YML073C": 7.51179792e-07,
        "PROSYN-YML075C": 1.8449803e-08,
        "PROSYN-YML081C-A": 1.8549376e-08,
        "PROSYN-YML120C": 4.7067163e-08,
        "PROSYN-YML126C": 2.38412671e-07,
        "PROSYN-YMR024W": 3.14445e-10,
        "PROSYN-YMR058W": 4.633057e-09,
        "PROSYN-YMR062C": 8.0909425e-08,
        "PROSYN-YMR084W": 5.1641328e-08,
        "PROSYN-YMR105C": 1.7991513e-08,
        "PROSYN-YMR108W": 8.5643358e-08,
        "PROSYN-YMR113W": 0.0,
        "PROSYN-YMR116C": 7.51179792e-07,
        "PROSYN-YMR143W": 7.51179792e-07,
        "PROSYN-YMR145C": 8.7472652e-08,
        "PROSYN-YMR158W": 3.14445e-10,
        "PROSYN-YMR165C": 4.38089e-10,
        "PROSYN-YMR188C": 3.14445e-10,
        "PROSYN-YMR189W": 3.1480632e-08,
        "PROSYN-YMR193W": 3.14445e-10,
        "PROSYN-YMR194W": 7.51179792e-07,
        "PROSYN-YMR205C": 8.0728583e-07,
        "PROSYN-YMR208W": 1.2400973e-08,
        "PROSYN-YMR217W": 9.0470473e-08,
        "PROSYN-YMR220W": 3.413657e-09,
        "PROSYN-YMR225C": 3.14445e-10,
        "PROSYN-YMR242C": 7.51179792e-07,
        "PROSYN-YMR256C": 1.00724953e-07,
        "PROSYN-YMR261C": 9.344644e-09,
        "PROSYN-YMR267W": 5.719574e-09,
        "PROSYN-YMR271C": 3.5631924e-08,
        "PROSYN-YMR272C": 1.4989082e-08,
        "PROSYN-YMR286W": 3.14445e-10,
        "PROSYN-YMR296C": 4.502642e-09,
        "PROSYN-YMR298W": 1.194426e-09,
        "PROSYN-YMR300C": 4.3675517e-08,
        "PROSYN-YNL005C": 3.14445e-10,
        "PROSYN-YNL037C": 2.59209186e-07,
        "PROSYN-YNL052W": 1.00724953e-07,
        "PROSYN-YNL071W": 1.2395889e-08,
        "PROSYN-YNL081C": 3.14445e-10,
        "PROSYN-YNL104C_m": 4.712603e-08,
        "PROSYN-YNL137C": 3.14445e-10,
        "PROSYN-YNL162W": 7.51179792e-07,
        "PROSYN-YNL169C": 2.587014e-09,
        "PROSYN-YNL177C": 3.14445e-10,
        "PROSYN-YNL178W": 7.51179792e-07,
        "PROSYN-YNL185C": 3.14445e-10,
        "PROSYN-YNL220W": 3.05148825e-07,
        "PROSYN-YNL241C": 8.897578e-08,
        "PROSYN-YNL247W": 4.998345e-08,
        "PROSYN-YNL252C": 3.14445e-10,
        "PROSYN-YNL256W": 4.822498e-09,
        "PROSYN-YNL277W": 1.4585295e-08,
        "PROSYN-YNL280C": 5.39148e-10,
        "PROSYN-YNL284C": 3.14445e-10,
        "PROSYN-YNL306W": 3.14445e-10,
        "PROSYN-YNL316C": 3.245412e-09,
        "PROSYN-YNR016C": 1.53226402e-07,
        "PROSYN-YNR022C": 3.14445e-10,
        "PROSYN-YNR027W": 0.0,
        "PROSYN-YNR043W": 8.3148456e-08,
        "PROSYN-YNR050C": 2.10072326e-07,
        "PROSYN-YOL039W": 7.51179792e-07,
        "PROSYN-YOL040C": 7.51179792e-07,
        "PROSYN-YOL058W": 4.34925985e-07,
        "PROSYN-YOL064C": 2.6035813e-08,
        "PROSYN-YOL077W-A": 1.8549376e-08,
        "PROSYN-YOL097C": 4.1483468e-08,
        "PROSYN-YOL120C": 7.51179792e-07,
        "PROSYN-YOL121C": 7.51179792e-07,
        "PROSYN-YOL122C": 5.33045e-10,
        "PROSYN-YOL126C": 4.7307852e-08,
        "PROSYN-YOL127W": 7.51179792e-07,
        "PROSYN-YOL130W": 1.4307446e-08,
        "PROSYN-YOL140W": 1.8943558e-08,
        "PROSYN-YOR054C": 2.722994e-09,
        "PROSYN-YOR063W": 7.51179792e-07,
        "PROSYN-YOR065W": 8.2456261e-08,
        "PROSYN-YOR074C": 2.287043e-09,
        "PROSYN-YOR095C": 2.0699291e-08,
        "PROSYN-YOR096W": 7.51179792e-07,
        "PROSYN-YOR128C": 7.0335195e-08,
        "PROSYN-YOR130C": 2.945765e-09,
        "PROSYN-YOR136W": 2.59209186e-07,
        "PROSYN-YOR142W": 3.9580767e-08,
        "PROSYN-YOR150W": 3.14445e-10,
        "PROSYN-YOR158W": 3.14445e-10,
        "PROSYN-YOR167C": 7.51179792e-07,
        "PROSYN-YOR168W": 7.2838359e-08,
        "PROSYN-YOR184W": 4.05541922e-07,
        "PROSYN-YOR202W": 2.4207424e-08,
        "PROSYN-YOR209C": 4.4391822e-08,
        "PROSYN-YOR222W": 5.3277506e-08,
        "PROSYN-YOR236W_c": 8.5414e-10,
        "PROSYN-YOR245C_l": 2.201622e-09,
        "PROSYN-YOR278W": 1.1282007e-08,
        "PROSYN-YOR283W": 1.0353545069e-05,
        "PROSYN-YOR293W": 7.51179792e-07,
        "PROSYN-YOR303W": 5.6904147e-08,
        "PROSYN-YOR306C": 2.22688e-10,
        "PROSYN-YOR323C": 4.7490871e-08,
        "PROSYN-YOR335C": 9.1168551e-08,
        "PROSYN-YOR369C": 7.51179792e-07,
        "PROSYN-YOR375C": 8.94250265e-07,
        "PROSYN-YOR388C": 7.983253e-09,
        "PROSYN-YPL013C": 3.14445e-10,
        "PROSYN-YPL028W": 0.000182949132716,
        "PROSYN-YPL061W": 9.11880158e-07,
        "PROSYN-YPL078C": 3.7098753e-08,
        "PROSYN-YPL081W": 7.51179792e-07,
        "PROSYN-YPL090C": 7.51179792e-07,
        "PROSYN-YPL117C": 1.8580633e-08,
        "PROSYN-YPL118W": 3.14445e-10,
        "PROSYN-YPL131W": 7.51179792e-07,
        "PROSYN-YPL143W": 7.51179792e-07,
        "PROSYN-YPL160W": 7.6186855e-08,
        "PROSYN-YPL173W": 3.14445e-10,
        "PROSYN-YPL183W-A": 3.14445e-10,
        "PROSYN-YPL220W": 7.51179792e-07,
        "PROSYN-YPL231W": 1.76802335e-07,
        "PROSYN-YPL252C": 9.88041e-10,
        "PROSYN-YPL262W_c": 6.948555e-08,
        "PROSYN-YPL262W_m": 3.13239842e-07,
        "PROSYN-YPL271W": 3.7098753e-08,
        "PROSYN-YPR001W": 3.12315849e-07,
        "PROSYN-YPR020W": 1.8549376e-08,
        "PROSYN-YPR033C_c": 4.0430528e-08,
        "PROSYN-YPR035W": 2.80023463e-07,
        "PROSYN-YPR043W": 7.51179792e-07,
        "PROSYN-YPR058W": 3.2944872e-08,
        "PROSYN-YPR060C": 4.6225391e-08,
        "PROSYN-YPR100W": 3.14445e-10,
        "PROSYN-YPR102C": 7.51179792e-07,
        "PROSYN-YPR113W": 8.92734e-09,
        "PROSYN-YPR127W": 0.0,
        "PROSYN-YPR159W": 1.6137201e-08,
        "PROSYN-YPR165W": 7.2412515e-08,
        "PROSYN-YPR166C": 3.14445e-10,
        "PROSYN-YPR167C": 8.575081e-09,
        "PROSYN-YPR183W": 1.21431046e-07,
        "PROSYN-YPR191W": 8.2456261e-08,
        "RIBOSYN-ribomito": 3.14445e-10,
        "RIBOSYN-ribonuc": 7.51179792e-07,
        "RIBOSYN-rrna15s_m": 3.14445e-10,
        "RIBOSYN-rrna18s_c": 7.51179792e-07,
        "RIBOSYN-rrna21s_m": 3.14445e-10,
        "RIBOSYN-rrna25s_c": 7.51179792e-07,
        "RIBOSYN-rrna58s_c": 7.51179792e-07,
        "RIBOSYN-rrna5s_c": 7.51179792e-07,
        "RXN-13GS_c_FWD-GSC1RHO1": 0.101630484393213,
        "RXN-16GS_c_FWD-YPR159W": 0.026744933730518,
        "RXN-2MBTOHt_c_e_FWD-SPONT": 1000.0,
        "RXN-2MBTOHt_c_e_REV-SPONT": 1000.0,
        "RXN-2OBUTt_c_m_FWD-SPONT": 0.026812687126502,
        "RXN-2OXOADPt_c_m_FWD-YOR222W": 0.017455114891817,
        "RXN-3C3HMPt_c_m_REV-YKL120W": 0.025247981269365,
        "RXN-3DSPHR_r_FWD-YBR265W": 0.000456917847657,
        "RXN-3HACD200_rm_FWD-YJL097W": 0.000456917847657,
        "RXN-3HACD220_rm_FWD-YJL097W": 0.000456917847657,
        "RXN-3HACD240_rm_FWD-YJL097W": 0.000456917847657,
        "RXN-3HACD260_rm_FWD-YJL097W": 0.000228458923828,
        "RXN-3MBALDt_c_m_FWD-SPONT": 1000.0,
        "RXN-3MBALDt_c_m_REV-SPONT": 1000.0,
        "RXN-3MOPt_c_m_REV-SPONT": 0.026812687126502,
        "RXN-3OACE200_rm_FWD-YCR034W": 0.000456917847657,
        "RXN-3OACE220_rm_FWD-YCR034W": 0.000456917847657,
        "RXN-3OACE240_rm_FWD-YCR034W": 0.000456917847657,
        "RXN-3OACE260_rm_FWD-YLR372W": 0.000228458923828,
        "RXN-3OACR200_rm_FWD-YBR159W": 0.000456917847657,
        "RXN-3OACR220_rm_FWD-YBR159W": 0.000456917847657,
        "RXN-3OACR240_rm_FWD-YBR159W": 0.000456917847657,
        "RXN-3OACR260_rm_FWD-YBR159W": 0.000228458923828,
        "RXN-4ABZt_c_e_REV-SPONT": 6.258003261e-06,
        "RXN-4ABZt_c_m_FWD-SPONT": 6.258003261e-06,
        "RXN-5AOPt_c_m_REV-SPONT": 6.034770758e-06,
        "RXN-AASADy_c_FWD-LYS25": 0.017455114891817,
        "RXN-AATA_c_FWD-YGL202W": 0.017455114891817,
        "RXN-ACACT40ir_m_FWD-YPL028W": 25.825240361202756,
        "RXN-ACACT40ir_m_REV-YPL028W": 25.801437938385238,
        "RXN-ACCOAC_c_FWD-YNR016C": 0.111923642455689,
        "RXN-ACGAM6PS_c_FWD-YFL017C": 0.002402738037236,
        "RXN-ACGAMPM_c_FWD-YEL058W": 0.002402738037236,
        "RXN-ACGK_m_FWD-YER069W": 0.013931744492899,
        "RXN-ACHBS_m_FWD-ILV26": 0.026812687126502,
        "RXN-ACLS_m_FWD-ILV26": 0.043464925081143,
        "RXN-ACOADS160_rm_FWD-YGL055W": 0.008050311815487,
        "RXN-ACOADS180_rm_FWD-YGL055W": 0.002953679298796,
        "RXN-ACONTa_m_FWD-YLR304C_m": 0.809664647277024,
        "RXN-ACONTb_m_FWD-YLR304C_m": 0.809664647277024,
        "RXN-ACOTAi_m_FWD-YOL140W": 0.013931744492899,
        "RXN-ACS_c_FWD-YLR153C": 0.154679324018715,
        "RXN-ADK1_c_FWD-YDL166C": 0.666637529550092,
        "RXN-ADNK1_c_FWD-YJR105W": 0.01315733267196,
        "RXN-ADPATPt_c_m_FWD-YBL030C": 11.638185597527693,
        "RXN-ADPt_c_en_FWD-SPONT": 1000.0,
        "RXN-ADPt_c_en_REV-SPONT": 1000.0,
        "RXN-ADSK_c_FWD-YKL001C": 0.025181294906551,
        "RXN-ADSL1r_c_FWD-YLR359W": 0.021184952011401,
        "RXN-ADSL2i_c_FWD-YLR359W": 0.009127751136113,
        "RXN-ADSS_c_FWD-YNL220W": 0.021184952011401,
        "RXN-AFAT_c_FWD-YDL045C": 1.636180777e-06,
        "RXN-AGPAT_rm_FWD-YDL052C": 0.006229325058133,
        "RXN-AGPRi_m_FWD-YER069W": 0.013931744492899,
        "RXN-AHCYSt_c_rm_REV-SPONT": 0.009190006815435,
        "RXN-AHCi_c_FWD-YER043C": 0.01315733267196,
        "RXN-AHSERL2_c_FWD-YLR303W": 0.025181294906551,
        "RXN-AICART_c_FWD-YLR028C": 0.025391236337336,
        "RXN-AIRC1_c_FWD-YOR128C": 0.009127751136113,
        "RXN-AKGDH_m_FWD-KGDCPLX": 0.737206679224978,
        "RXN-AKGMALt_c_e_FWD-SPONT": 1000.0,
        "RXN-AKGMALt_c_e_REV-SPONT": 1000.0,
        "RXN-AKGMALta_m_FWD-YOR222W": 0.141814118884372,
        "RXN-AKGt_c_e_FWD-SPONT": 1000.0,
        "RXN-AKGt_c_e_REV-SPONT": 1000.0,
        "RXN-AKP1_c_FWD-YDR481C": 6.258003261e-06,
        "RXN-ALAS_m_FWD-YDR232W": 6.034770758e-06,
        "RXN-ALATA_L_m_REV-YLR089C": 0.037207462527649,
        "RXN-ALATRS_c_FWD-YOR335C": 0.037207462527649,
        "RXN-ALAt_c_m_FWD-SPONT": 0.037207462527649,
        "RXN-ALDD2y_c_FWD-YPL061W": 0.129498029112164,
        "RXN-AMETt_c_rm_FWD-SPONT": 0.009190006815435,
        "RXN-AMPt_c_l_REV-SPONT": 2.03218201e-07,
        "RXN-ANPRT_c_FWD-YDR354W": 0.004970518999438,
        "RXN-ANS_c_FWD-TRP23": 0.004970518999438,
        "RXN-ARGSL_c_FWD-YHR018C": 0.013931744492899,
        "RXN-ARGSS_c_FWD-YOL058W": 0.013931744492899,
        "RXN-ARGTRS_c_FWD-YDR341C": 0.013931744492899,
        "RXN-ASAD_c_FWD-YDR158W": 0.0625778577545,
        "RXN-ASNS1_c_FWD-YGR124W": 0.019210014725429,
        "RXN-ASNTRS_c_FWD-YHR019C": 0.019210014725429,
        "RXN-ASPCT_c_FWD-YJL130C": 0.00894954619331,
        "RXN-ASPK_c_FWD-YER052C": 0.0625778577545,
        "RXN-ASPTA_c_REV-YLR027C_c": 0.153251837407277,
        "RXN-ASPTRS_c_FWD-YLL018C": 0.018269971093626,
        "RXN-ATPASEP2e_c_FWD-YGL008C": 24.30161826308028,
        "RXN-ATPM_c_FWD-SPONT": 1.0,
        "RXN-ATPPRT_c_FWD-YER055C": 0.016263485201223,
        "RXN-ATPS_m_FWD-ATPSCPLX": 3.638305565855457,
        "RXN-ATPt_c_l_FWD-SPONT": 1000.0,
        "RXN-ATPt_c_l_REV-SPONT": 1000.0,
        "RXN-ATPt_c_n_FWD-SPONT": 1000.0,
        "RXN-ATPt_c_n_REV-SPONT": 1000.0,
        "RXN-ATPt_c_r_FWD-SPONT": 1000.0,
        "RXN-ATPt_c_r_REV-SPONT": 1000.0,
        "RXN-ATPt_c_rm_FWD-SPONT": 1000.0,
        "RXN-ATPt_c_rm_REV-SPONT": 1000.0,
        "RXN-BPNT_c_FWD-YOL064C": 0.025181294906551,
        "RXN-C14STR_c_FWD-YNL280C": 0.003967020823421,
        "RXN-C24STR_r_FWD-YGL012W": 0.003967020823421,
        "RXN-C3STDH1_c_FWD-YGL001C": 0.003967020823421,
        "RXN-C3STDH2_c_FWD-YGL001C": 0.003967020823421,
        "RXN-C3STKR1_c_FWD-YLR100W": 0.003967020823421,
        "RXN-C3STKR2_c_FWD-YLR100W": 0.003967020823421,
        "RXN-C4STMO1_c_FWD-YGR060W": 0.003967020823421,
        "RXN-C4STMO2_c_FWD-YGR060W": 0.003967020823421,
        "RXN-C4STMO3_c_FWD-YGR060W": 0.003967020823421,
        "RXN-C4STMO4_c_FWD-YGR060W": 0.003967020823421,
        "RXN-CA2tps_c_e_FWD-YOL122C": 0.000128844253705,
        "RXN-CBPS_c_FWD-CPA12": 0.022881290686209,
        "RXN-CDPDAGS_rm_FWD-YBR029C": 0.005871547485587,
        "RXN-CERH124B_r_FWD-YMR272C": 4.5691784766e-05,
        "RXN-CERH126B_r_FWD-YMR272C": 4.5691784766e-05,
        "RXN-CERH2A24_r_FWD-YMR272C": 9.1383569531e-05,
        "RXN-CERH2A26_r_FWD-YMR272C": 9.1383569531e-05,
        "RXN-CERH324_r_FWD-YMR272C": 4.5691784766e-05,
        "RXN-CERH326_r_FWD-YMR272C": 4.5691784766e-05,
        "RXN-CERS124_r_FWD-LIP1LAG1": 9.1383569531e-05,
        "RXN-CERS126_r_FWD-LIP1LAG1": 9.1383569531e-05,
        "RXN-CERS2A24_r_FWD-LIP1LAG1": 0.000137075354297,
        "RXN-CERS2A26_r_FWD-LIP1LAG1": 0.000137075354297,
        "RXN-CERt_g_r_FWD-SPONT": 0.000456917847657,
        "RXN-CHLSTI_c_FWD-UNKNOWN": 0.003967020823421,
        "RXN-CHORM_c_FWD-YPR060C": 0.023823716387298,
        "RXN-CHORS_c_FWD-YGL148W": 0.028794235386736,
        "RXN-CHTNS_c_FWD-YBR023C": 0.002402738037236,
        "RXN-CMPt_c_rm_REV-SPONT": 0.005871547485587,
        "RXN-CO2t_c_e_FWD-SPONT": 1000.0,
        "RXN-CO2t_c_e_REV-SPONT": 996.7889928455686,
        "RXN-CO2t_c_m_FWD-SPONT": 997.2950316401832,
        "RXN-CO2t_c_m_REV-SPONT": 1000.0,
        "RXN-CO2t_c_mm_REV-SPONT": 0.003886588611026,
        "RXN-CO2t_c_n_FWD-SPONT": 999.6143735582068,
        "RXN-CO2t_c_n_REV-SPONT": 1000.0,
        "RXN-CO2t_c_r_REV-SPONT": 0.000456917847657,
        "RXN-CO2t_c_rm_REV-SPONT": 0.001599212466799,
        "RXN-COAt_c_l_REV-SPONT": 0.000990526471239,
        "RXN-COAt_c_m_FWD-YHR002W": 0.023802422817517,
        "RXN-COAt_c_r_REV-SPONT": 0.000913835695314,
        "RXN-COAt_c_rm_REV-SPONT": 0.014866498919486,
        "RXN-COAt_c_x_FWD-SPONT": 1000.0,
        "RXN-COAt_c_x_REV-SPONT": 1000.0,
        "RXN-COBALT2t_c_e_FWD-SPONT": 6.64203346e-07,
        "RXN-CPPPGO_c_FWD-YDR044W": 6.01829792e-07,
        "RXN-CS_m_FWD-YPR001W": 0.809664647277024,
        "RXN-CTPS2_c_FWD-YJR103W": 0.004182829219062,
        "RXN-CTPt_c_rm_FWD-SPONT": 0.005871547485587,
        "RXN-CUtps_c_e_FWD-YOL122C": 1.1712454799e-05,
        "RXN-CYSTGL_c_FWD-YAL012W": 0.008559240475905,
        "RXN-CYSTRS_c_FWD-YNL247W": 0.008540307554927,
        "RXN-CYSTS_c_FWD-YGR155W": 0.008559240475905,
        "RXN-CYTK1_c_FWD-UNKNOWN": 0.005890480406565,
        "RXN-CYTK2_c_FWD-UNKNOWN": 999.9996218948168,
        "RXN-CYTK2_c_REV-UNKNOWN": 1000.0,
        "RXN-DAGt_c_l_FWD-SPONT": 0.000814695420203,
        "RXN-DAGt_c_rm_REV-SPONT": 0.000814695420203,
        "RXN-DAGt_gm_rm_FWD-SPONT": 0.000456917847657,
        "RXN-DCMPDA_c_FWD-YHR144C": 0.000378105183304,
        "RXN-DDCAt_l_rm_FWD-SPONT": 1000.0,
        "RXN-DDCAt_l_rm_REV-SPONT": 1000.0,
        "RXN-DDPA_c_FWD-YBR249C": 0.028794235386736,
        "RXN-DGAT_l_FWD-YOR245C_l": 0.00099072968944,
        "RXN-DHAD1_m_FWD-YJR016C": 0.043464925081143,
        "RXN-DHAD2_m_FWD-YJR016C": 0.026812687126502,
        "RXN-DHAPt_c_m_FWD-SPONT": 1000.0,
        "RXN-DHAPt_c_m_REV-SPONT": 1000.0,
        "RXN-DHFRi_c_FWD-YOR236W_c": 0.000384363186565,
        "RXN-DHFS_1_c_FWD-YMR113W": 6.258003261e-06,
        "RXN-DHNPA2i_m_FWD-YNL256W": 6.258003261e-06,
        "RXN-DHNPTt_c_m_FWD-SPONT": 6.258003261e-06,
        "RXN-DHORDfum_c_FWD-YKL216W": 0.00894954619331,
        "RXN-DHORTS_c_REV-YLR420W": 0.00894954619331,
        "RXN-DHPTS_m_FWD-YNL256W": 6.258003261e-06,
        "RXN-DHPTt_c_m_REV-SPONT": 6.258003261e-06,
        "RXN-DHQS_c_FWD-YDR127W": 0.028794235386736,
        "RXN-DHQTi_c_FWD-YDR127W": 0.028794235386736,
        "RXN-DICAT7_c_FWD-SPONT": 6.31565014e-07,
        "RXN-DMATT_c_FWD-YJL167W": 0.007934140939172,
        "RXN-DOLPMMT_r_FWD-PMT12": 0.065492779202469,
        "RXN-DOLPMT_c_FWD-YPR183W": 0.065492779202469,
        "RXN-DOLPt_c_r_REV-SPONT": 0.065492779202469,
        "RXN-DPCOAK_c_FWD-UNKNOWN": 1.8872406359e-05,
        "RXN-DPMVD_c_FWD-YNR043W": 0.023802422817517,
        "RXN-DTMPK_c_FWD-YJR057W": 0.000378105183304,
        "RXN-ECOAR200_rm_FWD-YDL015C": 0.000456917847657,
        "RXN-ECOAR220_rm_FWD-YDL015C": 0.000456917847657,
        "RXN-ECOAR240_rm_FWD-YDL015C": 0.000456917847657,
        "RXN-ECOAR260_rm_FWD-YDL015C": 0.000228458923828,
        "RXN-ENO_c_FWD-YHR174W": 25.495424902231896,
        "RXN-ERGST161t_l_rm_FWD-SPONT": 1000.0,
        "RXN-ERGST161t_l_rm_REV-SPONT": 1000.0,
        "RXN-ERGSTt_c_r_FWD-SPONT": 0.003967020823421,
        "RXN-ERGSTt_c_rm_FWD-SPONT": 0.00080863633642,
        "RXN-ERGTETROLt_c_r_FWD-SPONT": 0.003967020823421,
        "RXN-EX_4abz_e_REV-SPONT": 6.258003261e-06,
        "RXN-EX_ca2_e_REV-SPONT": 0.000128844253705,
        "RXN-EX_co2_e_FWD-SPONT": 1000.0,
        "RXN-EX_co2_e_REV-SPONT": 996.7889928455686,
        "RXN-EX_cobalt2_e_REV-SPONT": 6.64203346e-07,
        "RXN-EX_cu2_e_REV-SPONT": 1.1712454799e-05,
        "RXN-EX_fe2_e_REV-SPONT": 6.7679142642e-05,
        "RXN-EX_gcald_e_FWD-SPONT": 6.258003261e-06,
        "RXN-EX_glc__D_e_REV-SPONT": 13.200000000000001,
        "RXN-EX_h2o_e_FWD-SPONT": 1000.0,
        "RXN-EX_h2o_e_REV-SPONT": 995.1506929600962,
        "RXN-EX_h_e_FWD-SPONT": 1000.0,
        "RXN-EX_h_e_REV-SPONT": 975.8024226930283,
        "RXN-EX_inost_e_REV-SPONT": 0.001277906219254,
        "RXN-EX_k_e_REV-SPONT": 0.060514967239265,
        "RXN-EX_lac__L_e_FWD-SPONT": 24.05711251446182,
        "RXN-EX_mg2_e_REV-SPONT": 0.006438350630958,
        "RXN-EX_mn2_e_REV-SPONT": 9.911318571e-06,
        "RXN-EX_nac_e_REV-SPONT": 0.000604627498358,
        "RXN-EX_nh4_e_REV-SPONT": 0.560942823486372,
        "RXN-EX_o2_e_REV-SPONT": 3.001702484563511,
        "RXN-EX_pi_e_REV-SPONT": 0.035445424537493,
        "RXN-EX_pnto__R_e_REV-SPONT": 1.8932920978e-05,
        "RXN-EX_pydxn_e_REV-SPONT": 9.047319313e-06,
        "RXN-EX_ribflv_e_REV-SPONT": 0.000100209480753,
        "RXN-EX_so4_e_REV-SPONT": 0.028304245470243,
        "RXN-EX_thm_e_REV-SPONT": 7.70355616e-07,
        "RXN-EX_zn2_e_REV-SPONT": 0.000185088858634,
        "RXN-FACOAL161_l_FWD-YOR317W": 8.97658e-08,
        "RXN-FACOAL180_l_FWD-YOR317W": 5.389365e-08,
        "RXN-FACOAL181_l_FWD-YOR317W": 5.9558751e-08,
        "RXN-FBA_c_FWD-YKL060C": 12.770851689071286,
        "RXN-FCLT_m_FWD-YOR176W": 6.01829792e-07,
        "RXN-FDH_c_FWD-YOR388C": 0.132,
        "RXN-FE2t_c_e_FWD-YMR058W": 6.7679142642e-05,
        "RXN-FE2t_c_m_FWD-YKR052C": 6.01829792e-07,
        "RXN-FECOOR_m_FWD-FECOORCPLX2": 2.946419876245737,
        "RXN-FECOST161t_l_rm_FWD-SPONT": 1000.0,
        "RXN-FECOST161t_l_rm_REV-SPONT": 1000.0,
        "RXN-FECOST181t_l_rm_FWD-SPONT": 1000.0,
        "RXN-FECOST181t_l_rm_REV-SPONT": 1000.0,
        "RXN-FECRq6_m_FWD-FECRq6CPLX": 5.892839752491475,
        "RXN-FMNH_c_REV-YDL024C": 1.873394477e-06,
        "RXN-FMNRx_c_FWD-YLR011W": 3.4239409e-08,
        "RXN-FRDPt_c_m_FWD-SPONT": 9.9292331e-08,
        "RXN-FTHFL_c_REV-YGR204W": 0.128026721173318,
        "RXN-FUM_c_FWD-YPL262W_c": 0.044244447640413,
        "RXN-FUM_m_FWD-YPL262W_m": 0.73720064445422,
        "RXN-G3PAT_rm_FWD-YBL011W": 0.006229325058133,
        "RXN-G3PD1r_c_FWD-YDL022W": 0.006229325058133,
        "RXN-G5SADr_c_FWD-UNKNOWN": 1000.0,
        "RXN-G5SADr_c_REV-UNKNOWN": 999.990546086134,
        "RXN-G5SDy_c_FWD-YOR323C": 0.009453913865921,
        "RXN-G6PDH2i_c_FWD-YNL241C": 0.428277038303812,
        "RXN-GALUi_c_FWD-YKL035W": 0.17982905931426,
        "RXN-GAPD_c_FWD-YGR192C": 25.650702118251175,
        "RXN-GARFT_c_FWD-YDR408C": 0.009127751136113,
        "RXN-GCALDt_c_e_FWD-SPONT": 1000.0,
        "RXN-GCALDt_c_e_REV-SPONT": 1000.0,
        "RXN-GCALDt_c_m_REV-SPONT": 6.258003261e-06,
        "RXN-GDPt_c_g_FWD-SPONT": 1000.0,
        "RXN-GDPt_c_g_REV-SPONT": 1000.0,
        "RXN-GF6PTA_c_FWD-YMR084W": 0.002402738037236,
        "RXN-GHMT2r_c_FWD-YLR058C": 0.192703200932677,
        "RXN-GHMT2r_m_REV-YBR263W": 0.077233143492324,
        "RXN-GK2_c_FWD-YDR454C": 0.004206284325935,
        "RXN-GLCt_c_e_FWD-YDR345C": 13.200000000000001,
        "RXN-GLNS_c_FWD-YPR035W": 0.105423619486748,
        "RXN-GLNTRS_c_FWD-YOR168W": 0.012446328521634,
        "RXN-GLNt_c_n_FWD-SPONT": 1000.0,
        "RXN-GLNt_c_n_REV-SPONT": 1000.0,
        "RXN-GLU5K_c_FWD-YDR300C": 0.009453913865921,
        "RXN-GLUDy_c_FWD-YOR375C": 0.559946157187134,
        "RXN-GLUPRT_c_FWD-YMR300C": 0.009127751136113,
        "RXN-GLUTRS_c_FWD-GUS1ARC1": 0.019164608276515,
        "RXN-GLUt_c_m_FWD-YBR104W": 0.083287895325226,
        "RXN-GLYC3Pt_c_rm_FWD-SPONT": 0.006229325058133,
        "RXN-GLYCL_m_FWD-GCV123LPD1": 0.077233143492324,
        "RXN-GLYGS_c_FWD-GSY1GLG1": 0.048997617398255,
        "RXN-GLYTRS_c_FWD-YBR121C": 0.029103128041158,
        "RXN-GLYt_c_m_FWD-YPR058W": 0.154472321755406,
        "RXN-GMPS2_c_FWD-YMR217W": 0.004206284325935,
        "RXN-GND_c_FWD-YHR183W": 0.428277038303812,
        "RXN-GRTT_c_FWD-YJL167W": 0.007934140939172,
        "RXN-GTPCI_c_FWD-YGR267C": 6.258003261e-06,
        "RXN-H2Ot_c_e_FWD-SPONT": 995.1506929600962,
        "RXN-H2Ot_c_e_REV-SPONT": 1000.0,
        "RXN-H2Ot_c_gm_FWD-SPONT": 1000.0,
        "RXN-H2Ot_c_gm_REV-SPONT": 1000.0,
        "RXN-H2Ot_c_l_FWD-SPONT": 0.000176034269237,
        "RXN-H2Ot_c_m_FWD-SPONT": 985.7445841464414,
        "RXN-H2Ot_c_m_REV-SPONT": 1000.0,
        "RXN-H2Ot_c_n_FWD-SPONT": 1000.0,
        "RXN-H2Ot_c_n_REV-SPONT": 999.6143735582068,
        "RXN-H2Ot_c_r_REV-SPONT": 0.004606705810141,
        "RXN-H2Ot_c_rm_FWD-SPONT": 999.9767505828772,
        "RXN-H2Ot_c_rm_REV-SPONT": 1000.0,
        "RXN-H2Ot_c_v_FWD-SPONT": 1000.0,
        "RXN-H2Ot_c_v_REV-SPONT": 1000.0,
        "RXN-HACNH_m_FWD-YDR234W": 0.017455114891817,
        "RXN-HCITR_m_FWD-YDR234W": 0.017455114891817,
        "RXN-HCITS_m_FWD-YDL131W": 0.017455114891817,
        "RXN-HCO3E_n_FWD-UNKNOWN": 0.385626441793134,
        "RXN-HCO3t_c_n_REV-SPONT": 0.385626441793134,
        "RXN-HDCAt_c_l_REV-SPONT": 3.3265195858e-05,
        "RXN-HDCAt_c_rm_FWD-SPONT": 1000.0,
        "RXN-HDCAt_c_rm_REV-SPONT": 1000.0,
        "RXN-HDCEAt_c_l_REV-SPONT": 9.753637544e-05,
        "RXN-HDCEAt_x_FWD-SPONT": 1000.0,
        "RXN-HDCEAt_x_REV-SPONT": 1000.0,
        "RXN-HDCOAt_c_l_FWD-SPONT": 0.000549355049748,
        "RXN-HDCOAt_c_rm_REV-SPONT": 0.000549355049748,
        "RXN-HEME3_c_FWD-SPONT": 5.02537462e-07,
        "RXN-HEMEAt_c_m_FWD-SPONT": 9.9292331e-08,
        "RXN-HEMEOS_m_FWD-YPL172C": 9.9292331e-08,
        "RXN-HEX1_c_FWD-YCL040W": 1.984070024187031,
        "RXN-HEX1_c_FWD-YFR053C": 11.21592997581297,
        "RXN-HICITD_m_FWD-YIL094C": 0.017455114891817,
        "RXN-HISTD_c_FWD-YCL030C": 0.016263485201223,
        "RXN-HISTP_c_FWD-YFR025C": 0.016263485201223,
        "RXN-HISTRS_c_FWD-YPR033C_c": 0.016263485201223,
        "RXN-HMGCOAR_c_FWD-YML075C": 0.023802422817517,
        "RXN-HMGCOAS_m_FWD-YML126C": 0.023802422817517,
        "RXN-HMGCOAt_c_m_REV-SPONT": 0.023802422817517,
        "RXN-HOMOX_m_FWD-COX15ARH1YAH1": 9.9292331e-08,
        "RXN-HSDx_c_FWD-YJR139C": 0.0625778577545,
        "RXN-HSERTA_c_FWD-YNL277W": 0.025181294906551,
        "RXN-HSK_c_FWD-YHR025W": 0.037396562847949,
        "RXN-HSTPT_c_FWD-YIL116W": 0.016263485201223,
        "RXN-HXCAt_r_rm_FWD-SPONT": 1000.0,
        "RXN-HXCAt_r_rm_REV-SPONT": 1000.0,
        "RXN-HXCCOAt_c_r_FWD-SPONT": 0.000228458923828,
        "RXN-HXCCOAt_c_rm_REV-SPONT": 0.000228458923828,
        "RXN-Ht_c_gm_FWD-SPONT": 1000.0,
        "RXN-Ht_c_gm_REV-SPONT": 1000.0,
        "RXN-Ht_c_l_REV-SPONT": 0.000176034269237,
        "RXN-Ht_c_n_REV-SPONT": 0.385626441793134,
        "RXN-Ht_c_r_REV-SPONT": 0.056462134721251,
        "RXN-Ht_c_rm_FWD-SPONT": 0.002017980432912,
        "RXN-Ht_m_mm_FWD-SPONT": 1000.0,
        "RXN-Ht_m_mm_REV-SPONT": 999.992226822778,
        "RXN-IAMOHt_c_m_FWD-SPONT": 1000.0,
        "RXN-IAMOHt_c_m_REV-SPONT": 1000.0,
        "RXN-ICDHx_m_FWD-IDH12": 0.794805406638048,
        "RXN-ICDHyi_m_FWD-YDL066W": 0.014859240638976,
        "RXN-IG3PS_c_FWD-YBR248C": 0.016263485201223,
        "RXN-IGPDH_c_FWD-YOR202W": 0.016263485201223,
        "RXN-IGPS_c_FWD-TRP23": 0.004970518999438,
        "RXN-ILETA_c_REV-YJR148W": 0.026812687126502,
        "RXN-ILETRS_c_FWD-YBL076C": 0.026812687126502,
        "RXN-IMPC_c_FWD-YLR028C": 0.025391236337336,
        "RXN-IMPD_c_FWD-YML056C": 0.004206284325935,
        "RXN-INOSTt_c_rm_FWD-SPONT": 0.001277906219254,
        "RXN-INOSTtps_e_FWD-YDR497C": 0.001277906219254,
        "RXN-IPCS_g_FWD-KEI1AUR1": 0.000456917847657,
        "RXN-IPDDI_c_FWD-YPL117C": 0.007934140939172,
        "RXN-IPMD_c_FWD-YCL018W": 0.025247981269365,
        "RXN-IPPMIa_c_REV-YGL009C": 0.025247981269365,
        "RXN-IPPMIb_c_REV-YGL009C": 0.025247981269365,
        "RXN-IPPS_m_FWD-YNL104C_m": 0.025247981269365,
        "RXN-KARA1i_m_FWD-YLR355C": 0.043464925081143,
        "RXN-KARA2i_m_FWD-YLR355C": 0.026812687126502,
        "RXN-Ktps_e_FWD-YDR456W": 0.060514967239265,
        "RXN-LANOST161t_l_rm_FWD-SPONT": 1000.0,
        "RXN-LANOST161t_l_rm_REV-SPONT": 1000.0,
        "RXN-LEUTA_c_REV-YJR148W": 0.025247981269365,
        "RXN-LEUTRS_c_FWD-YPL160W": 0.025247981269365,
        "RXN-LNS14DMy_c_FWD-ERG11NCP1": 0.003967020823421,
        "RXN-LNSTLS_c_FWD-YHR072W": 0.003967020823421,
        "RXN-LYSTRS_c_FWD-YDR037W": 0.017455114891817,
        "RXN-MALCOAt_c_rm_FWD-SPONT": 1000.0,
        "RXN-MALCOAt_c_rm_REV-SPONT": 999.9984007875331,
        "RXN-MAN1PT_c_FWD-YDL055C": 0.065492779202469,
        "RXN-MAN6PI_c_REV-YER003C": 0.065492779202469,
        "RXN-MANNANt_c_r_REV-SPONT": 0.065492779202469,
        "RXN-MDH_c_REV-YOL126C": 0.09756967124396,
        "RXN-MDH_m_FWD-YKL085W": 0.809664647277024,
        "RXN-ME2_m_FWD-YKL029C": 0.069350116061568,
        "RXN-METAT_c_FWD-YLR180W": 0.01315733267196,
        "RXN-METS_c_FWD-YER091C": 0.029779387102606,
        "RXN-METTRS_c_FWD-MES1ARC1": 0.016622054430646,
        "RXN-MEVK1_c_FWD-YMR208W": 0.023802422817517,
        "RXN-MG2tps_c_e_FWD-YOL130W": 0.006438350630958,
        "RXN-MN2tps_c_e_FWD-YGR191W": 9.911318571e-06,
        "RXN-MTHFC_c_FWD-YGR204W": 0.162545708646767,
        "RXN-MTHFD_c_FWD-YGR204W": 0.162545708646767,
        "RXN-MTHFR3_c_FWD-YGL125W": 0.029779387102606,
        "RXN-NACt_c_e_FWD-YGR260W": 0.000604627498358,
        "RXN-NADHK1_c_FWD-YJR049C": 0.000324808205852,
        "RXN-NADHq6_c_FWD-YMR145C": 1.78654975701366,
        "RXN-NADHq6_m_FWD-YML120C": 3.360139804830285,
        "RXN-NADHt_c_rm_FWD-SPONT": 0.011003991114282,
        "RXN-NADPHt_c_r_FWD-SPONT": 0.009030644481218,
        "RXN-NADPHt_c_rm_FWD-SPONT": 0.003198424933598,
        "RXN-NADPt_c_r_FWD-SPONT": 999.9909693555188,
        "RXN-NADPt_c_r_REV-SPONT": 1000.0,
        "RXN-NADPt_c_rm_FWD-SPONT": 999.9968015750665,
        "RXN-NADPt_c_rm_REV-SPONT": 1000.0,
        "RXN-NADS2_c_FWD-YHR074W_c": 0.000604627498358,
        "RXN-NADt_c_rm_FWD-SPONT": 999.9889960088857,
        "RXN-NADt_c_rm_REV-SPONT": 1000.0,
        "RXN-NAMNPP_c_FWD-YOR209C": 0.000604627498358,
        "RXN-NDPK1_c_FWD-YKL067W": 0.804848901404138,
        "RXN-NDPK2_c_FWD-YKL067W": 0.191181343544805,
        "RXN-NDPK3_c_FWD-YKL067W": 0.005257139011806,
        "RXN-NDPK4_c_FWD-YKL067W": 0.000378105183304,
        "RXN-NDPK5_c_FWD-YKL067W": 0.000255236473105,
        "RXN-NDPK7_c_FWD-YKL067W": 0.000255236211456,
        "RXN-NDPK8_c_FWD-YKL067W": 0.004584388163551,
        "RXN-NH4t_c_e_FWD-YDR384C": 0.560942823486372,
        "RXN-NH4t_c_m_REV-SPONT": 0.077233143492324,
        "RXN-NNATi_c_FWD-YGR010W": 0.000604627498358,
        "RXN-O2t_c_e_FWD-SPONT": 3.001702484563511,
        "RXN-O2t_c_m_FWD-SPONT": 2.946420977575087,
        "RXN-O2t_c_r_FWD-SPONT": 0.004606705810141,
        "RXN-O2t_c_rm_FWD-SPONT": 0.011003991114282,
        "RXN-OCBT_c_FWD-YJL088W": 0.013931744492899,
        "RXN-OCDCAt_c_e_FWD-SPONT": 1000.0,
        "RXN-OCDCAt_c_e_REV-SPONT": 1000.0,
        "RXN-OCDCAt_c_l_REV-SPONT": 9.26976142e-06,
        "RXN-OCDCEAt_c_e_FWD-SPONT": 1000.0,
        "RXN-OCDCEAt_c_e_REV-SPONT": 1000.0,
        "RXN-OCDCEAt_c_en_FWD-SPONT": 1000.0,
        "RXN-OCDCEAt_c_en_REV-SPONT": 1000.0,
        "RXN-OCDCEAt_c_l_REV-SPONT": 3.5759718319e-05,
        "RXN-ODECOAt_c_l_FWD-SPONT": 0.000201533127726,
        "RXN-ODECOAt_c_rm_REV-SPONT": 0.000201533127726,
        "RXN-OMCDC_c_FWD-YJR148W": 0.025247981269365,
        "RXN-OMPDC_c_FWD-YEL021W": 0.00894954619331,
        "RXN-ORNTACi_m_FWD-YMR062C": 0.013931744492899,
        "RXN-ORNtpa_m_FWD-YOR130C": 0.013931744492899,
        "RXN-ORPT_c_REV-YMR271C": 0.00894954619331,
        "RXN-P5CR_c_FWD-YER023W": 0.009453913865921,
        "RXN-PAIL45Pt_c_n_FWD-SPONT": 1000.0,
        "RXN-PAIL45Pt_c_n_REV-SPONT": 1000.0,
        "RXN-PAIL4Pt_c_en_FWD-SPONT": 1000.0,
        "RXN-PAIL4Pt_c_en_REV-SPONT": 1000.0,
        "RXN-PAILS_rm_FWD-YPR113W": 0.001277906219254,
        "RXN-PAILt_c_rm_REV-SPONT": 0.000820988371598,
        "RXN-PAILt_en_rm_FWD-SPONT": 1000.0,
        "RXN-PAILt_en_rm_REV-SPONT": 1000.0,
        "RXN-PAILt_gm_rm_REV-SPONT": 0.000456917847657,
        "RXN-PAPSR_c_FWD-MET16TRX2": 0.025181294906551,
        "RXN-PAP_rm_FWD-YMR165C": 0.000357777572546,
        "RXN-PC_c_FWD-YGL062W": 0.250821508651237,
        "RXN-PCt_c_rm_REV-SPONT": 0.003063335605145,
        "RXN-PDH_m_FWD-PDHCPLX": 0.923775011890757,
        "RXN-PDMEMT_rm_FWD-YJR073C": 0.003063335605145,
        "RXN-PEMT_rm_FWD-YGR157W": 0.003063335605145,
        "RXN-PEt_c_rm_REV-SPONT": 0.000823253005881,
        "RXN-PEt_mm_rm_FWD-SPONT": 0.003886588611026,
        "RXN-PFK_c_FWD-PFK12": 12.770851689071286,
        "RXN-PGCD_c_FWD-YER081W": 0.15527721601928,
        "RXN-PGI_c_FWD-YBR196C": 12.589437878589655,
        "RXN-PGK_c_FWD-YCR012W": 25.650702118251175,
        "RXN-PGL_c_FWD-YHR163W": 0.428277038303812,
        "RXN-PGMT_c_FWD-YMR105C": 0.17982905931426,
        "RXN-PGM_c_FWD-YOR283W": 25.495424902231896,
        "RXN-PHETA1_c_REV-YGL202W": 0.007108251684311,
        "RXN-PHETRS_c_FWD-FRS12": 0.007108251684311,
        "RXN-PIt_c_rm_REV-SPONT": 0.000357777572546,
        "RXN-PItps_e_FWD-YBR296C": 0.035445424537493,
        "RXN-PItps_m_FWD-YJR077C": 9.774140564363782,
        "RXN-PMANM_c_REV-YFL045C": 0.065492779202469,
        "RXN-PMEMT_rm_FWD-YJR073C": 0.003063335605145,
        "RXN-PMEVK_c_FWD-YMR220W": 0.023802422817517,
        "RXN-PMTCOAt_c_l_FWD-SPONT": 0.000187218189413,
        "RXN-PMTCOAt_c_r_FWD-SPONT": 0.000456917847657,
        "RXN-PMTCOAt_c_rm_FWD-SPONT": 0.010404622927958,
        "RXN-PNTK_c_FWD-YDR531W": 1.8932920978e-05,
        "RXN-PNTOtps_e_FWD-YCR028C": 1.8932920978e-05,
        "RXN-PPA_m_FWD-YMR267W": 0.932022516581955,
        "RXN-PPBNGD_c_FWD-YDL205C": 7.54346345e-07,
        "RXN-PPBNGS_1_c_FWD-YGL040C": 3.017385379e-06,
        "RXN-PPCDC_c_FWD-CAB3SIS2VHS3": 1.8932920978e-05,
        "RXN-PPIt_c_l_FWD-SPONT": 1000.0,
        "RXN-PPIt_c_l_REV-SPONT": 1000.0,
        "RXN-PPIt_c_m_FWD-SPONT": 1000.0,
        "RXN-PPIt_c_m_REV-SPONT": 999.0679775827103,
        "RXN-PPIt_c_rm_REV-SPONT": 0.005871547485587,
        "RXN-PPNCL2_c_FWD-YIL083C": 1.8932920978e-05,
        "RXN-PPND2_c_FWD-YBR166C": 0.016715464702987,
        "RXN-PPNDH_c_FWD-YNL316C": 0.007108251684311,
        "RXN-PPPG9t_c_m_FWD-SPONT": 6.01829792e-07,
        "RXN-PPPGO_m_FWD-YER014W": 3.00914896e-07,
        "RXN-PRAGSi_c_FWD-YGL234W": 0.009127751136113,
        "RXN-PRAIS_c_FWD-YGL234W": 0.009127751136113,
        "RXN-PRAIi_c_FWD-YDR007W": 0.004970518999438,
        "RXN-PRAMPC_c_FWD-YCL030C": 0.016263485201223,
        "RXN-PRASCSi_c_FWD-YAR015W": 0.009127751136113,
        "RXN-PRATPP_c_FWD-YCL030C": 0.016263485201223,
        "RXN-PRFGS_c_FWD-YGR061C": 0.009127751136113,
        "RXN-PRMICI_c_FWD-YIL020C": 0.016263485201223,
        "RXN-PROTRS_c_FWD-YHR020W": 0.009453913865921,
        "RXN-PRPPS_c_FWD-PRS12": 0.039915929028441,
        "RXN-PSCIT_c_FWD-YDR127W": 0.028794235386736,
        "RXN-PSD_mm_FWD-YNL169C": 0.003886588611026,
        "RXN-PSERT_c_FWD-YOR184W": 0.15527721601928,
        "RXN-PSPHS_r_FWD-YDR297W": 0.000274150708594,
        "RXN-PSP_L_c_FWD-YGR208W": 0.15527721601928,
        "RXN-PSSA_rm_FWD-YER026C": 0.004593641266333,
        "RXN-PSt_c_rm_REV-SPONT": 0.000707052655307,
        "RXN-PSt_mm_rm_REV-SPONT": 0.003886588611026,
        "RXN-PTPAT_c_FWD-YGR277C": 1.8872406359e-05,
        "RXN-PYDXK_c_FWD-YNR027W": 9.047319313e-06,
        "RXN-PYDXNtps_e_FWD-YGL186C": 9.047319313e-06,
        "RXN-PYDXR_c_FWD-YPR127W": 9.047319313e-06,
        "RXN-PYK_c_FWD-YAL038W": 25.437836431458425,
        "RXN-PYNP2r_c_FWD-UNKNOWN": 1000.0,
        "RXN-PYNP2r_c_REV-UNKNOWN": 1000.0,
        "RXN-PYRDC_c_FWD-YLR044C": 0.129498029112164,
        "RXN-PYRtps_m_FWD-MPC12": 1.005374895645626,
        "RXN-RIBFLVt_c_e_FWD-YOR306C": 0.000100209480753,
        "RXN-RNDR1_c_FWD-RNR1234": 0.000378103837616,
        "RXN-RNDR2_c_FWD-RNR1234": 0.000255236473105,
        "RXN-RNDR3_c_FWD-RNR1234": 0.00063334139476,
        "RXN-RPE_c_FWD-YJL121C": 0.249309327721335,
        "RXN-RPI_c_FWD-YOR095C": 0.178967710582477,
        "RXN-SACCD1_c_FWD-YNR050C": 0.017455114891817,
        "RXN-SACCD2_c_FWD-YIR034C": 0.017455114891817,
        "RXN-SERPT_r_FWD-LCB12": 0.000456917847657,
        "RXN-SERTRS_c_FWD-YDR023W": 0.021226839989595,
        "RXN-SERt_c_m_REV-YDR508C": 0.077233143492324,
        "RXN-SERt_c_r_FWD-YKR039W_rm": 0.000456917847657,
        "RXN-SERt_c_rm_FWD-YKR039W_rm": 0.004593641266333,
        "RXN-SHCHD2_c_FWD-YBR213W": 1.52516552e-07,
        "RXN-SHCHF_c_FWD-YBR213W": 1.52516552e-07,
        "RXN-SHK3Di_c_FWD-YDR127W": 0.028794235386736,
        "RXN-SHKK_c_FWD-YDR127W": 0.028794235386736,
        "RXN-SLFAT_c_FWD-YCL050C": 0.025181294906551,
        "RXN-SO3R_c_FWD-MET510": 0.025181294906551,
        "RXN-SO4t_c_e_FWD-YLR092W": 0.028304245470243,
        "RXN-SQLEy_r_FWD-YGR175C": 0.003967020823421,
        "RXN-SQLS_c_FWD-YHR190W": 0.003967020823421,
        "RXN-SQLt_c_r_FWD-SPONT": 0.003967020823421,
        "RXN-SSQ23EPXt_c_r_FWD-SPONT": 0.003967020823421,
        "RXN-STATg161_rm_FWD-YCR048W": 0.000591563832358,
        "RXN-STATg181_rm_FWD-YCR048W": 0.000217072504061,
        "RXN-STCOAt_c_l_FWD-SPONT": 5.2420104351e-05,
        "RXN-STCOAt_c_rm_FWD-SPONT": 0.004070469549861,
        "RXN-SUCCt_c_e_FWD-SPONT": 1000.0,
        "RXN-SUCCt_c_e_REV-SPONT": 1000.0,
        "RXN-SUCDq6_m_FWD-SDH9234": 0.746150190647529,
        "RXN-SUCFUMt_c_m_FWD-YJR095W": 0.00894954619331,
        "RXN-SUCOAS_m_FWD-LSC12": 0.73720064445422,
        "RXN-TAGL_l_FWD-YBR204C": 0.000176034269237,
        "RXN-TAGt_c_rm_REV-SPONT": 0.000814695420203,
        "RXN-TAGt_l_rm_FWD-SPONT": 1000.0,
        "RXN-TAGt_l_rm_REV-SPONT": 999.9991853045798,
        "RXN-TALA_c_FWD-YLR354C": 0.139051781554036,
        "RXN-TDCOAt_c_rm_FWD-SPONT": 1000.0,
        "RXN-TDCOAt_c_rm_REV-SPONT": 1000.0,
        "RXN-THMtps_e_FWD-YLR237W": 7.70355616e-07,
        "RXN-THRD_L_c_FWD-YCL064C": 0.018253446650598,
        "RXN-THRS_c_FWD-YCR053W": 0.037396562847949,
        "RXN-THRTRS_c_FWD-YIL078W": 0.019143116197352,
        "RXN-TKT1_c_FWD-YBR117C": 0.139051781554036,
        "RXN-TKT2_c_FWD-YBR117C": 0.1102575461673,
        "RXN-TMDPK_c_FWD-YOR143C": 7.70355616e-07,
        "RXN-TMDS_c_FWD-YOR074C": 0.000378105183304,
        "RXN-TPI_c_FWD-YDR050C": 12.764622364013153,
        "RXN-TRDR_c_FWD-YDR353W": 0.026447976612031,
        "RXN-TRE6PP_c_FWD-TPS123": 0.002456023792273,
        "RXN-TRE6PS_c_FWD-TPS123": 0.002456023792273,
        "RXN-TRPS1_c_FWD-YGL026C": 0.004970518999438,
        "RXN-TRPTRS_c_FWD-YOL097C": 0.004970518999438,
        "RXN-TTCCOAt_c_r_FWD-SPONT": 0.000228458923828,
        "RXN-TTCCOAt_c_rm_REV-SPONT": 0.000228458923828,
        "RXN-TYRTA_c_FWD-YGL202W": 0.016715464702987,
        "RXN-TYRTRS_c_FWD-YGR185C": 0.016715464702987,
        "RXN-UAGDP_c_FWD-YDL103C": 0.002402738037236,
        "RXN-UMPK_c_FWD-YKL024C_c": 0.00894954619331,
        "RXN-UPP3MT_2_c_FWD-YKR069W": 1.52516552e-07,
        "RXN-UPP3S_c_FWD-YOR278W": 7.54346345e-07,
        "RXN-UPPDC1_c_FWD-YDR047W": 6.01829792e-07,
        "RXN-VALTA_m_REV-YHR208W": 0.018216943811778,
        "RXN-VALTRS_c_FWD-YGR094W_c": 0.018216943811778,
        "RXN-VALt_c_m_REV-SPONT": 0.018216943811778,
        "RXN-ZN2tps_c_e_FWD-YGL255W": 0.000185088858634,
        "RXN-ZYM161t_en_rm_FWD-SPONT": 1000.0,
        "RXN-ZYM161t_en_rm_REV-SPONT": 1000.0,
        "RXN-compACYLCOA_l_FWD-SPONT": 0.00099072968944,
        "RXN-compACYLCOA_rm_FWD-SPONT": 0.012458650116267,
        "RXN-compCER_r_FWD-SPONT": 0.000456917847657,
        "RXN-compFALPD_en_FWD-SPONT": 1000.0,
        "RXN-compFALPD_en_REV-SPONT": 1000.0,
        "RXN-compFALPD_l_REV-SPONT": 0.000176034269237,
        "RXN-compFALPD_rm_FWD-SPONT": 1000.0,
        "RXN-compFALPD_rm_REV-SPONT": 1000.0,
        "RXN-lumpFACS160_c_FWD-FAS12": 0.011048758965028,
        "RXN-lumpFACS180_c_FWD-FAS12": 0.004122889654212,
        "RXNADD-LAC1_FWD-SPONT": 24.05711251446182,
        "RXNADD-LAC2_FWD-SPONT": 24.05711251446182
    },
    "ribo_capacity_usage": 0.32025793355663384,
    "twocol_format": false,
    "warning": true
}
```
