## Supplementary Data 6 for "Evaluating proteome allocation of *Saccharomyces cerevisiae* phenotypes with resource balance analysis": RBA_result.json

```
{
    "biom_id": "BIOSYN-BIODILAERO",
    "enzyme_mw": "",
    "growth_rate": 0.1,
    "metabolic_flux": {
        "13GS_c": 0.101630484393213,
        "16GS_c": 0.026744933730518,
        "2OBUTt_c_m": 0.027466951120559,
        "2OXOADPt_c_m": 0.017003965443879,
        "3C3HMPt_c_m": -0.025412050063517,
        "3DSPHR_r": 0.000456917847657,
        "3HACD200_rm": 0.000456917847657,
        "3HACD220_rm": 0.000456917847657,
        "3HACD240_rm": 0.000456917847657,
        "3HACD260_rm": 0.000228458923828,
        "3MBALDt_c_e": 0.0,
        "3MOPt_c_m": -0.027466951120559,
        "3OACE200_rm": 0.000456917847657,
        "3OACE220_rm": 0.000456917847657,
        "3OACE240_rm": 0.000456917847657,
        "3OACE260_rm": 0.000228458923828,
        "3OACR200_rm": 0.000456917847657,
        "3OACR220_rm": 0.000456917847657,
        "3OACR240_rm": 0.000456917847657,
        "3OACR260_rm": 0.000228458923828,
        "4ABZt_c_e": -6.258003261e-06,
        "4ABZt_c_m": 6.258003261e-06,
        "5AOPt_c_m": -2.743865555e-05,
        "AASADy_c": 0.017003965443879,
        "AATA_c": 0.017003965443879,
        "ACACT40ir_c": 12.103362269041899,
        "ACACT40ir_m": 0.023802422817517,
        "ACCOAC_c": 0.111923642455689,
        "ACGAM6PS_c": 0.002402738037236,
        "ACGAMPM_c": 0.002402738037236,
        "ACGK_m": 0.014724951715959,
        "ACHBS_m": 0.027466951120559,
        "ACLS_m": 0.041527378959542,
        "ACOADS160_rm": 0.008050311815487,
        "ACOADS180_rm": 0.002953679298796,
        "ACONTa_m": 0.07352268227034,
        "ACONTb_m": 0.07352268227034,
        "ACOTAi_m": 0.014724951715959,
        "ACS_c": 24.378040697752024,
        "ADK1_c": 24.892645251504213,
        "ADK1_m": 6.258003261e-06,
        "ADNK1_c": 0.013163688718082,
        "ADPATPt_c_m": 50.307214806604854,
        "ADPt_c_en": 0.0,
        "ADSK_c": 0.025124112898913,
        "ADSL1r_c": 0.021651819271057,
        "ADSL2i_c": 0.009128374415672,
        "ADSS_c": 0.021651819271057,
        "AFAT_c": 1.515352765e-06,
        "AGPAT_rm": 0.006229325058133,
        "AGPRi_m": 0.014724951715959,
        "AHCYSt_c_rm": -0.009190006815435,
        "AHCi_c": 0.013163688718082,
        "AICART_c": 0.025857076493725,
        "AIRC1_c": 0.009128374415672,
        "AKGDH_m": 2.743865555e-05,
        "AKGMALta_m": 0.138107089979845,
        "AKP1_c": 6.258003261e-06,
        "ALAS_m": 2.743865555e-05,
        "ALATA_L_m": -0.033771565753071,
        "ALATRS_c": 0.033771565753071,
        "ALAt_c_m": 0.033771565753071,
        "ALDD2x_c": 15.91339580137013,
        "ALDD2y_c": 8.422826765825826,
        "AMETt_c_rm": 0.009190006815435,
        "AMPt_c_l": -2.03218201e-07,
        "ANPRT_c": 0.0053172311087,
        "ANS_c": 0.0053172311087,
        "ARGSL_c": 0.014724951715959,
        "ARGSS_c": 0.014724951715959,
        "ARGTRS_c": 0.014724951715959,
        "ASAD_c": 0.06488808039935,
        "ASNS1_c": 0.019484608443579,
        "ASNTRS_c": 0.019484608443579,
        "ASPCT_c": 0.008948796426289,
        "ASPK_c": 0.06488808039935,
        "ASPTA_c": -0.157609504981122,
        "ASPTRS_c": 0.018782874309216,
        "ATPASEP2e_c": 0.249009014734014,
        "ATPM_c": 1.0,
        "ATPPRT_c": 0.016728702078053,
        "ATPS_m": 16.773984091442447,
        "ATPt_c_l": 0.0,
        "BPNT_c": 0.025124112898913,
        "C14STR_c": 0.003967020823421,
        "C24STR_r": 0.003967020823421,
        "C3STDH1_c": 0.003967020823421,
        "C3STDH2_c": 0.003967020823421,
        "C3STKR1_c": 0.003967020823421,
        "C3STKR2_c": 0.003967020823421,
        "C4STMO1_c": 0.003967020823421,
        "C4STMO2_c": 0.003967020823421,
        "C4STMO3_c": 0.003967020823421,
        "C4STMO4_c": 0.003967020823421,
        "CA2tps_c_e": 0.000128844253705,
        "CBL_c": 0.016694017657149,
        "CBPS_c": 0.023673748142248,
        "CDPDAGS_rm": 0.005871547485587,
        "CERH124B_r": 4.5691784766e-05,
        "CERH126B_r": 4.5691784766e-05,
        "CERH2A24_r": 9.1383569531e-05,
        "CERH2A26_r": 9.1383569531e-05,
        "CERH324_r": 4.5691784766e-05,
        "CERH326_r": 4.5691784766e-05,
        "CERS124_r": 9.1383569531e-05,
        "CERS126_r": 9.1383569531e-05,
        "CERS2A24_r": 0.000137075354297,
        "CERS2A26_r": 0.000137075354297,
        "CERt_g_r": 0.000456917847657,
        "CHLSTI_c": 0.003967020823421,
        "CHORM_c": 0.026158670637912,
        "CHORS_c": 0.031475901746612,
        "CHTNS_c": 0.002402738037236,
        "CITt_c_e": 0.0,
        "CMPt_c_rm": -0.005871547485587,
        "CO2t_c_e": 26.956529147224728,
        "CO2t_c_m": -0.44238093200169715,
        "CO2t_c_mm": -0.003886588611026,
        "CO2t_c_n": -0.404943714242771,
        "CO2t_c_r": -0.000456917847657,
        "CO2t_c_rm": -0.001599212466799,
        "COAt_c_l": 2.03218201e-07,
        "COAt_c_m": 0.023802422817517,
        "COAt_c_r": -0.000913835695314,
        "COAt_c_rm": -0.015857228608926,
        "COBALT2t_c_e": 2.02627812e-07,
        "CPPPGO_c": 9.9292331e-08,
        "CS_m": 0.07352268227034,
        "CTPS2_c": 0.004181526116913,
        "CTPt_c_rm": 0.005871547485587,
        "CUtps_c_e": 1.3527845869e-05,
        "CYSS_c": 0.025124112898913,
        "CYSTRS_c": 0.008411163884863,
        "CYTK1_c": 0.005890478842489,
        "CYTK2_c": -0.000378105183304,
        "DAGt_c_l": -0.000176034269237,
        "DAGt_c_rm": 0.000176034269237,
        "DAGt_gm_rm": 0.000456917847657,
        "DCYTD_c": 0.000378105183304,
        "DDPA_c": 0.031475901746612,
        "DGAT_rm": 0.00099072968944,
        "DHAD1_m": 0.041527378959542,
        "DHAD2_m": 0.027466951120559,
        "DHFRi_c": 0.000384363186565,
        "DHFS_1_c": 6.258003261e-06,
        "DHNPA2i_m": 6.258003261e-06,
        "DHNPTt_c_m": 6.258003261e-06,
        "DHORDfum_c": 0.008948796426289,
        "DHORTS_c": -0.008948796426289,
        "DHPTt_c_m": -6.258003261e-06,
        "DHQS_c": 0.031475901746612,
        "DHQTi_c": 0.031475901746612,
        "DICAT6_c": 1.35293036e-07,
        "DMATT_c": 0.007934140939172,
        "DOLPMMT_r": 0.065492779202469,
        "DOLPMT_c": 0.065492779202469,
        "DOLPt_c_r": -0.065492779202469,
        "DPCOAK_c": 1.8872406359e-05,
        "DPMVD_c": 0.023802422817517,
        "DTMPK_c": 0.000378105183304,
        "DURIK1_c": 0.000378105183304,
        "ECOAR200_rm": 0.000456917847657,
        "ECOAR220_rm": 0.000456917847657,
        "ECOAR240_rm": 0.000456917847657,
        "ECOAR260_rm": 0.000228458923828,
        "ENO_c": 24.894429407382123,
        "ERGSTt_c_r": 0.003158384487001,
        "ERGSTt_r_rm": 0.00080863633642,
        "ERGTETROLt_c_r": 0.003967020823421,
        "EX_4abz_e": -6.258003261e-06,
        "EX_ca2_e": -0.000128844253705,
        "EX_co2_e": 26.956529147224728,
        "EX_cobalt2_e": -2.02627812e-07,
        "EX_cu2_e": -1.3527845869e-05,
        "EX_fe2_e": -7.0354628241e-05,
        "EX_gcald_e": 6.258003261e-06,
        "EX_glc__D_e": -13.201999999999998,
        "EX_h2o_e": 40.71790169463475,
        "EX_h_e": 0.144962619234434,
        "EX_inost_e": -0.001277906219254,
        "EX_k_e": -0.060514146869798,
        "EX_mg2_e": -0.006443793696465,
        "EX_mn2_e": -9.918615833e-06,
        "EX_nac_e": -0.000604628317761,
        "EX_nh4_e": -0.564765620833519,
        "EX_ni2_e": -1.35293036e-07,
        "EX_o2_e": -20.695912330210103,
        "EX_pi_e": -0.03544728027019,
        "EX_pnto__R_e": -1.8931356901e-05,
        "EX_pydxn_e": -3.467083533e-06,
        "EX_ribflv_e": -0.000100091493814,
        "EX_so4_e": -0.028247063462606,
        "EX_thm_e": -4.610949392e-06,
        "EX_zn2_e": -0.000183968338655,
        "FACOAL161_l": 8.97658e-08,
        "FACOAL180_l": 5.389365e-08,
        "FACOAL181_l": 5.9558751e-08,
        "FBA_c": 12.121462994854092,
        "FCLT_m": 9.9292331e-08,
        "FE2t_c_e": 7.0354628241e-05,
        "FE2t_c_m": 9.9292331e-08,
        "FECOOR_m": 20.640630978235986,
        "FECRq6_m": 41.28126195647197,
        "FMNH_c": -1.755407538e-06,
        "FMNRx_c": 3.7428196e-08,
        "FOLD3_m": 6.258003261e-06,
        "FRDPt_c_m": 9.9292331e-08,
        "FTHFL_c": 0.003973278826682,
        "FUM_c": 0.0365563489764,
        "FUM_m": 0.008948796426289,
        "G3PAT_rm": 0.006229325058133,
        "G3PD1r_c": 0.006229325058133,
        "G5SADr_c": 0.010274592394464,
        "G5SDy_c": 0.010274592394464,
        "G6PDH2i_c": 2.378137847959449,
        "GALUi_c": 0.17982905931426,
        "GAPD_c": 25.000166666465333,
        "GARFT_c": 0.009128374415672,
        "GCALDt_c_e": -6.258003261e-06,
        "GCALDt_c_m": -6.258003261e-06,
        "GF6PTA_c": 0.002402738037236,
        "GHMT2r_c": 0.061247983641249,
        "GHMT2r_m": -0.01173982886997,
        "GK2_c": 0.004205257222667,
        "GLCt_c_e": 13.201999999999998,
        "GLNS_c": 0.10683404960418,
        "GLNTRS_c": 0.01197886130568,
        "GLU5K_c": 0.010274592394464,
        "GLUDy_c": 0.514224193388096,
        "GLUPRT_c": 0.009128374415672,
        "GLUTRS_c": 0.019506614751548,
        "GLUt_c_m": 0.079336798081014,
        "GLUt_c_n": 0.0,
        "GLYC3Pt_c_rm": 0.006229325058133,
        "GLYCL_m": 0.01173982886997,
        "GLYGS_c": 0.048997617398255,
        "GLYTRS_c": 0.028612512830087,
        "GLYt_c_m": 0.023507096395491,
        "GMPS2_c": 0.004205257222667,
        "GND_c": 2.378137847959449,
        "GRTT_c": 0.007934140939172,
        "GTPCI_c": 6.258003261e-06,
        "H2Ot_c_e": -40.71790169463475,
        "H2Ot_c_l": 0.000176034269237,
        "H2Ot_c_m": -66.35369125193073,
        "H2Ot_c_n": 0.404943714242771,
        "H2Ot_c_r": -0.004606705810141,
        "H2Ot_c_rm": -0.023249417122818,
        "HACNH_m": 0.017003965443879,
        "HCITR_m": 0.017003965443879,
        "HCITS_m": 0.017003965443879,
        "HCO3E_n": 0.404943714242771,
        "HCO3t_c_n": -0.404943714242771,
        "HDCAt_c_l": -3.3265195858e-05,
        "HDCEAt_c_l": -9.753637544e-05,
        "HDCOAt_c_l": -8.97658e-08,
        "HDCOAt_c_rm": 8.97658e-08,
        "HEME4_c": 3.178369397e-06,
        "HEMEAt_c_m": 9.9292331e-08,
        "HEMEOS_m": 9.9292331e-08,
        "HEX1_c": 13.201999999999998,
        "HICITD_m": 0.017003965443879,
        "HISTD_c": 0.016728702078053,
        "HISTP_c": 0.016728702078053,
        "HISTRS_c": 0.016728702078053,
        "HMGCOAR_c": 0.023802422817517,
        "HMGCOAS_m": 0.023802422817517,
        "HMGCOAt_c_m": -0.023802422817517,
        "HOMOX_m": 9.9292331e-08,
        "HPPK2_m": 6.258003261e-06,
        "HSDx_c": 0.06488808039935,
        "HSERTA_c": 0.016694017657149,
        "HSK_c": 0.048194062742201,
        "HSTPT_c": 0.016728702078053,
        "HXCCOAt_c_r": 0.000228458923828,
        "HXCCOAt_c_rm": -0.000228458923828,
        "HYPOE_c": 13.487554970658557,
        "Ht_c_en": 0.0,
        "Ht_c_l": -0.000176034269237,
        "Ht_c_m": 105.14917058265331,
        "Ht_c_n": -0.404943714242771,
        "Ht_c_r": -0.056462134721251,
        "Ht_c_rm": 0.002017980432912,
        "Ht_m_mm": 0.007773177222052,
        "ICDHx_m": 0.07352268227034,
        "IG3PS_c": 0.016728702078053,
        "IGPDH_c": 0.016728702078053,
        "IGPS_c": 0.0053172311087,
        "ILETA_c": -0.027466951120559,
        "ILETRS_c": 0.027466951120559,
        "IMPC_c": 0.025857076493725,
        "IMPD_c": 0.004205257222667,
        "INOSTt_c_rm": 0.001277906219254,
        "INOSTtps_e": 0.001277906219254,
        "IPCS_g": 0.000456917847657,
        "IPDDI_c": 0.007934140939172,
        "IPMD_c": 0.025412050063517,
        "IPPMIa_c": -0.025412050063517,
        "IPPMIb_c": -0.025412050063517,
        "IPPS_m": 0.025412050063517,
        "KARA1i_m": 0.041527378959542,
        "KARA2i_m": 0.027466951120559,
        "Ktps_e": 0.060514146869798,
        "LEUTA_c": -0.025412050063517,
        "LEUTRS_c": 0.025412050063517,
        "LNS14DMy_c": 0.003967020823421,
        "LNSTLS_c": 0.003967020823421,
        "LYSTRS_c": 0.017003965443879,
        "MALCOAt_c_rm": 0.001599212466799,
        "MAN1PT_c": 0.065492779202469,
        "MAN6PI_c": -0.065492779202469,
        "MANNANt_c_r": -0.065492779202469,
        "MDH_c": -0.101550741003445,
        "MDH_m": 0.063336604610074,
        "ME2_m": 0.08371928179606,
        "METAT_c": 0.013163688718082,
        "METB1_c": 0.016694017657149,
        "METS_c": 0.029857706375231,
        "METTRS_c": 0.016694017657149,
        "MEVK1_c": 0.023802422817517,
        "MG2tps_c_e": 0.006443793696465,
        "MN2tps_c_e": 9.918615833e-06,
        "MTHFC_c": 0.031012172082715,
        "MTHFD_c": 0.031012172082715,
        "MTHFR3_c": 0.029857706375231,
        "NACt_c_e": 0.000604628317761,
        "NADHK1_c": 0.000324808205852,
        "NADHq6_c": 40.91933687255025,
        "NADHq6_m": 0.35297628749544,
        "NADHt_c_rm": 0.011003991114282,
        "NADPHt_c_r": 0.009030644481218,
        "NADPHt_c_rm": 0.003198424933598,
        "NADPt_c_r": -0.009030644481185846,
        "NADPt_c_rm": -0.003198424933598,
        "NADS2_c": 0.000604628317761,
        "NADt_c_rm": -0.011003991114282,
        "NAMNPP_c": 0.000604628317761,
        "NDPK1_c": 0.806912817163443,
        "NDPK2_c": 0.191180593777785,
        "NDPK3_c": 0.005257137447729,
        "NDPK4_c": 0.000378105183304,
        "NDPK5_c": 0.000255236473105,
        "NDPK7_c": 0.000255236211456,
        "NDPK8_c": 0.004583361060284,
        "NH4t_c_e": 0.564765620833519,
        "NH4t_c_m": -0.01173982886997,
        "NI2t_c_e": 1.35293036e-07,
        "NNATi_c": 0.000604628317761,
        "NTD3pp_c": 0.000378105183304,
        "O2t_c_e": 20.695912330210103,
        "O2t_c_m": 20.640631325759145,
        "O2t_c_r": 0.004606705810147105,
        "O2t_c_rm": 0.011003991114282,
        "OAAtps_m": 0.010186077660266,
        "OCBT_c": 0.014724951715959,
        "OCDCAt_c_l": -9.26976142e-06,
        "OCDCEAt_c_l": -3.5759718319e-05,
        "ODECOAt_c_l": -5.9558751e-08,
        "ODECOAt_c_rm": 5.9558751e-08,
        "OMCDC_c": 0.025412050063517,
        "OMPDC_c": 0.008948796426289,
        "ORNTACi_m": 0.014724951715959,
        "ORNtpa_m": 0.014724951715959,
        "ORPT_c": -0.008948796426289,
        "P5CR_c": 0.010274592394464,
        "PAILS_rm": 0.001277906219254,
        "PAILt_c_rm": -0.000820988371598,
        "PAILt_gm_rm": -0.000456917847657,
        "PAPSR_c": 0.025124112898913,
        "PAP_rm": 0.000357777572546,
        "PC_c": 0.269346323644834,
        "PCt_c_rm": -0.003063335605145,
        "PDH_m": 0.187345966230288,
        "PDMEMT_rm": 0.003063335605145,
        "PEMT_rm": 0.003063335605145,
        "PEt_c_rm": -0.000823253005881,
        "PEt_mm_rm": 0.003886588611026,
        "PFK_c": 12.121462994854092,
        "PGCD_c": 0.105737259083209,
        "PGI_c": 10.641577068934017,
        "PGK_c": 25.000166666465333,
        "PGL_c": 2.378137847959449,
        "PGMT_c": 0.17982905931426,
        "PGM_c": 24.894429407382123,
        "PHETA1_c": -0.007733601509159,
        "PHETRS_c": 0.007733601509159,
        "PIt_c_rm": -0.000357777572546,
        "PItps_e": 0.03544728027019,
        "PMANM_c": -0.065492779202469,
        "PMEMT_rm": 0.003063335605145,
        "PMEVK_c": 0.023802422817517,
        "PMTCOAt_c_r": 0.000456917847657,
        "PMTCOAt_c_rm": 0.010591841117371,
        "PNTK_c": 1.8931356901e-05,
        "PNTOtps_e": 1.8931356901e-05,
        "PPA_m": 25.158088059518835,
        "PPBNGD_c": 3.429831944e-06,
        "PPBNGS_1_c": 1.3719327775e-05,
        "PPCDC_c": 1.8931356901e-05,
        "PPIt_c_l": -2.03218201e-07,
        "PPIt_c_m": 25.158081702223246,
        "PPIt_c_rm": -0.005871547485587,
        "PPNCL2_c": 1.8931356901e-05,
        "PPND2_c": 0.018425069128753,
        "PPNDH_c": 0.007733601509159,
        "PPPG9t_c_m": 9.9292331e-08,
        "PPPGO_m": 4.9646165e-08,
        "PRAGSi_c": 0.009128374415672,
        "PRAIS_c": 0.009128374415672,
        "PRAIi_c": 0.0053172311087,
        "PRAMPC_c": 0.016728702078053,
        "PRASCSi_c": 0.009128374415672,
        "PRATPP_c": 0.016728702078053,
        "PRFGS_c": 0.009128374415672,
        "PRMICI_c": 0.016728702078053,
        "PROTRS_c": 0.010274592394464,
        "PRPPS_c": 0.040727732346474,
        "PSCIT_c": 0.031475901746612,
        "PSD_mm": 0.003886588611026,
        "PSERT_c": 0.105737259083209,
        "PSPHS_r": 0.000274150708594,
        "PSP_L_c": 0.105737259083209,
        "PSSA_rm": 0.004593641266333,
        "PSt_c_rm": -0.000707052655307,
        "PSt_mm_rm": -0.003886588611026,
        "PTPAT_c": 1.8872406359e-05,
        "PYDAMK_c": 13.487554970658557,
        "PYDXK_c": 3.467083533e-06,
        "PYDXNtps_e": 3.467083533e-06,
        "PYDXR_c": 3.467083533e-06,
        "PYK_c": 24.8314776038889,
        "PYRDC_c": 24.336222567195957,
        "PYRtps_m": 0.247919959226941,
        "RIBFLVt_c_e": 0.000100091493814,
        "RNDR1_c": 0.000378103837616,
        "RNDR2_c": 0.000255236473105,
        "RNDR3_c": 0.00063334139476,
        "RPE_c": 1.547781443159779,
        "RPI_c": 0.83035640479967,
        "SACCD1_c": 0.017003965443879,
        "SACCD2_c": 0.017003965443879,
        "SERAT_c": 0.025124112898913,
        "SERPT_r": 0.000456917847657,
        "SERTRS_c": 0.020737201190328,
        "SERt_c_m": -0.01173982886997,
        "SERt_c_r": 0.000456917847657,
        "SERt_c_rm": 0.004593641266333,
        "SHCHD2_c": 3.330539613e-06,
        "SHCHF_c": 3.330539613e-06,
        "SHK3Di_c": 0.031475901746612,
        "SHKK_c": 0.031475901746612,
        "SLFAT_c": 0.025124112898913,
        "SO3R_c": 0.025124112898913,
        "SO4t_c_e": 0.028247063462606,
        "SQLEy_r": 0.003967020823421,
        "SQLS_c": 0.003967020823421,
        "SQLt_c_r": 0.003967020823421,
        "SSQ23EPXt_c_r": 0.003967020823421,
        "STATg161_rm": 0.000591563832358,
        "STATg181_rm": 0.000217072504061,
        "STCOAt_c_l": -5.389365e-08,
        "STCOAt_c_rm": 0.004122943547862,
        "SUCCt2_m": 0.008948796426289,
        "SUCDq6_m": 0.008948796426289,
        "TAGL_l": 0.000176034269237,
        "TAGt_c_rm": -0.000814695420203,
        "TAGt_l_rm": -0.000176034269237,
        "TALA_c": 0.789628672453195,
        "THMtps_e": 4.610949392e-06,
        "THRD_L_c": 0.027466951120559,
        "THRS_c": 0.048194062742201,
        "THRTRS_c": 0.020727111621642,
        "TKT1_c": 0.789628672453195,
        "TKT2_c": 0.758152770706584,
        "TMDPK_c": 4.610949392e-06,
        "TMDS_c": 0.000378105183304,
        "TPI_c": 12.115233669795959,
        "TRDR_c": 0.026390794604394,
        "TRE6PP_c": 0.002456023792273,
        "TRE6PS_c": 0.002456023792273,
        "TRPS1_c": 0.0053172311087,
        "TRPTRS_c": 0.0053172311087,
        "TTCCOAt_c_r": 0.000228458923828,
        "TTCCOAt_c_rm": -0.000228458923828,
        "TYRTA_c": 0.018425069128753,
        "TYRTRS_c": 0.018425069128753,
        "UAGDP_c": 0.002402738037236,
        "UMPK_c": 0.008948796426289,
        "UPP3MT_2_c": 3.330539613e-06,
        "UPP3S_c": 3.429831944e-06,
        "UPPDC1_c": 9.9292331e-08,
        "VALTA_m": -0.016115328896025,
        "VALTRS_c": 0.016115328896025,
        "VALt_c_m": -0.016115328896025,
        "ZN2tps_c_e": 0.000183968338655,
        "compACYLCOA_rm": 0.013449379805707,
        "compCER_r": 0.000456917847657,
        "compFALPD_l": -0.000176034269237,
        "lumpFACS160_c": 0.011048758965028,
        "lumpFACS180_c": 0.004122889654212
    },
    "protein_mw": "",
    "proteome_allocation": {
        "PROTDUMMY": 0.4499999284522747,
        "Q0045": 0.0010417908641033125,
        "Q0080": 2.273161361372479e-05,
        "Q0085": 0.00011918559853560823,
        "Q0105": 0.0006277470165630717,
        "Q0130": 0.0003507622966265745,
        "Q0140": 2.437440994256974e-06,
        "Q0250": 0.000499803845166731,
        "Q0275": 0.0005419774038008658,
        "YAL044C": 2.4009989949135326e-06,
        "YAR015W": 9.296584164129628e-05,
        "YBL038W": 1.4533474596551211e-06,
        "YBL045C": 0.0007563720342237551,
        "YBL072C": 0.0004137315462190077,
        "YBL076C": 0.0003533386008970395,
        "YBL087C": 0.00030053756282454833,
        "YBL090W": 1.0395804612358158e-06,
        "YBL092W": 0.00027869400761241413,
        "YBL099W": 0.000788630945675625,
        "YBR029C": 4.7287516972024423e-05,
        "YBR031W": 0.0007846721126010244,
        "YBR038W": 1.7321578169751498e-05,
        "YBR039W": 0.00014524888421707941,
        "YBR084C-A": 0.00040143784776161296,
        "YBR085W": 0.005130424902277056,
        "YBR104W": 1.2265730904904612e-05,
        "YBR115C": 0.00023597448317132848,
        "YBR122C": 1.0776030807541746e-06,
        "YBR126C": 1.3578831338722558e-05,
        "YBR146W": 1.6792077195183586e-06,
        "YBR159W": 1.0606519086783854e-05,
        "YBR166C": 1.5399032485000745e-06,
        "YBR191W": 0.0003560457446938187,
        "YBR196C": 0.005585937997211181,
        "YBR204C": 4.344485294720281e-07,
        "YBR213W": 0.0,
        "YBR218C": 6.412591840155913e-05,
        "YBR221C": 5.181043484761657e-06,
        "YBR248C": 9.642965459620436e-05,
        "YBR251W": 1.9177910861602495e-06,
        "YBR263W": 8.539248297088522e-05,
        "YBR265W": 7.10111485932808e-06,
        "YBR268W": 6.492946295525493e-07,
        "YBR282W": 9.292109515534413e-07,
        "YBR294W": 7.147819126958525e-06,
        "YBR296C": 4.080705106529657e-06,
        "YCL009C": 7.404365793974431e-05,
        "YCL018W": 1.9422448484706903e-05,
        "YCL030C": 0.00037340550862851197,
        "YCL040W": 0.00024775779236367774,
        "YCL050C": 6.611761785794485e-05,
        "YCL064C": 6.268183888421957e-05,
        "YCR003W": 1.166852987949061e-06,
        "YCR012W": 0.03798702056644628,
        "YCR028C": 0.0,
        "YCR031C": 0.00029270218846830806,
        "YCR046C": 1.0340435684207918e-06,
        "YCR048W": 1.2236835089921709e-05,
        "YCR053W": 0.0003160759949760203,
        "YCR071C": 8.96797512209504e-07,
        "YDL004W": 7.769642666885436e-05,
        "YDL015C": 1.1480005134713096e-05,
        "YDL022W": 2.9201394989730436e-06,
        "YDL040C": 0.0001350982017115772,
        "YDL045C": 9.66013407208513e-07,
        "YDL045W-A": 6.010454747782568e-07,
        "YDL052C": 3.125495882626604e-05,
        "YDL055C": 0.00024814394534595683,
        "YDL067C": 0.00011728507581666914,
        "YDL075W": 0.0002513458362949187,
        "YDL081C": 0.0002146785395200726,
        "YDL082W": 0.0004159964344059548,
        "YDL085W": 0.003120706727947259,
        "YDL093W": 3.751415093797879e-05,
        "YDL103C": 2.1068261473544418e-05,
        "YDL119C": 4.254885154930875e-06,
        "YDL130W": 0.00020899473451198135,
        "YDL131W": 3.481693403473019e-05,
        "YDL166C": 0.002491717537670317,
        "YDL184C": 5.307508312358183e-05,
        "YDL191W": 0.0002612042031231019,
        "YDL202W": 1.5895304664635053e-06,
        "YDR007W": 7.783306303937861e-06,
        "YDR019C": 5.568190795323571e-06,
        "YDR025W": 0.0003461551871281772,
        "YDR035W": 0.00025941225097731227,
        "YDR036C": 3.0463992772657443e-06,
        "YDR037W": 0.00027017361680927154,
        "YDR041W": 1.2283472067588323e-06,
        "YDR050C": 0.005857215747696826,
        "YDR062W": 7.178033742252612e-06,
        "YDR064W": 0.0003117293332632855,
        "YDR074W": 2.4528993622282342e-05,
        "YDR115W": 6.285656977206283e-07,
        "YDR116C": 1.7108536371933995e-06,
        "YDR127W": 0.0002729238014367289,
        "YDR158W": 0.00039273754463280906,
        "YDR175C": 1.966534027382191e-06,
        "YDR178W": 1.2293274271592093e-07,
        "YDR232W": 0.0006353813210524158,
        "YDR234W": 0.00017911559918609062,
        "YDR237W": 1.8014286354690053e-06,
        "YDR296W": 1.4462563886130518e-06,
        "YDR297W": 6.033125861116892e-07,
        "YDR298C": 0.0001041589400700218,
        "YDR300C": 1.724030096827957e-05,
        "YDR322C-A": 2.398834823522694e-05,
        "YDR322W": 2.2537928316089395e-06,
        "YDR337W": 1.7061528327337593e-06,
        "YDR341C": 0.0003618798128154157,
        "YDR347W": 1.9187286957336105e-06,
        "YDR353W": 0.00020004476292958404,
        "YDR354W": 1.2239919734700954e-05,
        "YDR367W": 9.104958116238044e-06,
        "YDR376W": 1.4000500823643526e-06,
        "YDR377W": 4.767162903025716e-05,
        "YDR382W": 0.00022387727534080204,
        "YDR384C": 0.0009769541324667467,
        "YDR387C": 0.0009177261421621111,
        "YDR405W": 1.6121324913433427e-06,
        "YDR408C": 2.092612357159704e-06,
        "YDR450W": 0.0003179654047960941,
        "YDR454C": 4.930413956660225e-06,
        "YDR456W": 1.9989027895941727e-06,
        "YDR462W": 9.136829889252265e-07,
        "YDR481C": 0.0,
        "YDR494W": 2.295878957469897e-06,
        "YDR497C": 0.0,
        "YDR508C": 8.025914944042417e-06,
        "YDR529C": 0.00020141561626836136,
        "YDR531W": 3.1569503337832613e-06,
        "YEL021W": 1.3067391286036865e-05,
        "YEL024W": 0.000356576659224471,
        "YEL050C": 2.432878917744413e-06,
        "YEL054C": 0.00035295040990989936,
        "YEL058W": 2.0449392922616566e-05,
        "YER003C": 0.00014260980511936522,
        "YER023W": 9.152104269425721e-05,
        "YER026C": 1.588522897386056e-05,
        "YER043C": 0.0021943117320226985,
        "YER050C": 8.089455149794361e-07,
        "YER052C": 0.00032007503586580746,
        "YER055C": 0.0003159679752449693,
        "YER056C-A": 0.00026473941596107505,
        "YER069W": 0.0002925167868223586,
        "YER070W": 8.334162309380159e-05,
        "YER074W": 0.00030002623249775483,
        "YER090W": 9.060965599670432e-05,
        "YER091C": 0.004481985201629979,
        "YER141W": 1.3693251455344134e-06,
        "YER170W": 0.0,
        "YER178W": 5.959289059977452e-06,
        "YFL017C": 4.905414674859521e-06,
        "YFL018C": 1.4081972880727666e-05,
        "YFL022C": 6.783466955923492e-05,
        "YFL045C": 0.00015517602064054478,
        "YFR025C": 1.5988091241024972e-05,
        "YFR030W": 0.0004459527977650206,
        "YFR032C-A": 0.00012591565119378476,
        "YFR033C": 0.00025296794917712946,
        "YFR055W": 3.592531384821391e-05,
        "YGL001C": 3.7524924040856996e-05,
        "YGL008C": 0.0009199943162737156,
        "YGL009C": 0.00042850187513992566,
        "YGL012W": 1.0594653270325554e-05,
        "YGL026C": 0.00020634174204801572,
        "YGL030W": 0.00022478531464020245,
        "YGL031C": 0.00032649036801372325,
        "YGL040C": 2.3154174072047967e-07,
        "YGL055W": 2.4900499566674597e-05,
        "YGL068W": 1.1715187117784052e-06,
        "YGL076C": 0.0005154827458520063,
        "YGL080W": 8.408686123680691e-07,
        "YGL103W": 0.0003257123941795444,
        "YGL105W": 6.853268609091919e-05,
        "YGL123W": 0.000553858384595663,
        "YGL125W": 0.00010737516540752441,
        "YGL129C": 2.7836129333432433e-06,
        "YGL147C": 0.0004310427200264707,
        "YGL148W": 3.9940907457690894e-05,
        "YGL154C": 4.552006561201526e-05,
        "YGL187C": 0.0003217907959153548,
        "YGL189C": 0.0002558062072059695,
        "YGL191W": 0.0002663927544387369,
        "YGL202W": 0.0001397715976168983,
        "YGL234W": 0.00024973007847209155,
        "YGL245W": 4.0838762343479506e-05,
        "YGL253W": 0.0026841622625019567,
        "YGL255W": 0.00012205777321332564,
        "YGR010W": 5.312557765645408e-06,
        "YGR027C": 0.00022533627864953124,
        "YGR043C": 0.004607877140822653,
        "YGR060W": 3.1130367116788814e-05,
        "YGR061C": 0.00016013049401836625,
        "YGR076C": 9.851480796095335e-07,
        "YGR084C": 2.0348907616124074e-06,
        "YGR094W": 0.00031917414161271296,
        "YGR118W": 0.0003277314791053218,
        "YGR157W": 4.3471643811464e-05,
        "YGR165W": 2.1747471356325258e-06,
        "YGR175C": 4.481952271562979e-05,
        "YGR180C": 3.206614675317279e-05,
        "YGR183C": 0.0001081193477631287,
        "YGR185C": 0.00016827137765145682,
        "YGR191W": 2.4221463356727615e-05,
        "YGR193C": 2.920898644623656e-06,
        "YGR204W": 0.000370197324180417,
        "YGR208W": 8.260518579955403e-06,
        "YGR214W": 0.0005362448411444447,
        "YGR215W": 6.747817705118675e-07,
        "YGR220C": 1.7017789159655123e-06,
        "YGR240C": 0.002145342880229493,
        "YGR256W": 0.00907929306283267,
        "YGR260W": 2.943991164114761e-06,
        "YGR264C": 9.120352611688221e-05,
        "YGR267C": 8.887608292825923e-06,
        "YGR277C": 6.398704311383975e-06,
        "YHL004W": 2.373191882919578e-06,
        "YHL011C": 2.2291986188059313e-05,
        "YHL012W": 7.611375326018037e-05,
        "YHL015W": 0.0002724843585346291,
        "YHL033C": 0.0005570651774821112,
        "YHR001W-A": 0.00012665377824519846,
        "YHR002W": 3.816643194626134e-07,
        "YHR007C": 5.1679153586149344e-05,
        "YHR010W": 0.00030965293766041475,
        "YHR011W": 9.586126850811655e-05,
        "YHR013C": 3.7589423761122345e-05,
        "YHR018C": 0.00018069694826832166,
        "YHR019C": 0.00022554321754629774,
        "YHR020W": 0.00012345925496850006,
        "YHR025W": 7.380407569791884e-05,
        "YHR042W": 6.744425775913779e-05,
        "YHR051W": 0.0002923884101798783,
        "YHR059W": 7.980391596303454e-07,
        "YHR072W": 1.2598649762194143e-05,
        "YHR074W": 1.934736729411724e-05,
        "YHR147C": 1.353861449759675e-06,
        "YHR162W": 8.169760164659828e-07,
        "YHR163W": 4.958781589076111e-05,
        "YHR190W": 8.646641819284377e-05,
        "YHR208W": 0.00011575532840043854,
        "YIL020C": 3.647374681726624e-06,
        "YIL066C": 8.18765693954586e-05,
        "YIL074C": 0.00017584920302349784,
        "YIL078W": 0.00034196698739640105,
        "YIL083C": 1.0923379785438778e-05,
        "YIL094C": 0.00020099864844619144,
        "YIL111W": 0.00031043532063532034,
        "YIL116W": 0.00011362735044582727,
        "YIL133C": 0.0004369012481702458,
        "YIL148W": 0.0002775239766463015,
        "YIR034C": 0.0001937263731985055,
        "YJL026W": 3.7469573176078984e-05,
        "YJL045W": 4.283064641742233e-07,
        "YJL052W": 0.0026295519265037877,
        "YJL088W": 0.00014782428264463972,
        "YJL096W": 9.662008185768794e-07,
        "YJL097W": 2.0020462632644567e-05,
        "YJL121C": 0.00014032239544751302,
        "YJL130C": 0.001049760658660734,
        "YJL137C": 2.6997735951142165e-07,
        "YJL166W": 0.0001602670310398667,
        "YJL167W": 0.000192988331014531,
        "YJL189W": 0.00010621361735394555,
        "YJL190C": 0.0002787330830740687,
        "YJR016C": 0.00024266217052581581,
        "YJR049C": 6.592303321540062e-06,
        "YJR057W": 9.700469017987216e-07,
        "YJR073C": 3.301871965461944e-05,
        "YJR101W": 1.6705938302066299e-06,
        "YJR103W": 9.056229292596105e-05,
        "YJR105W": 2.5196002300807196e-05,
        "YJR109C": 0.00018627924068525964,
        "YJR113C": 1.4939352173826865e-06,
        "YJR121W": 0.0007431833129499108,
        "YJR123W": 0.00048343063324581367,
        "YJR130C": 3.7093251129872163e-06,
        "YJR137C": 0.0006261364413567059,
        "YJR139C": 0.00031716813730000887,
        "YJR145C": 0.0005731536614870413,
        "YJR148W": 3.209674084189336e-06,
        "YKL001C": 7.549633431669714e-05,
        "YKL003C": 7.840802579208166e-07,
        "YKL004W": 1.6425508485854018e-05,
        "YKL006W": 0.00029930054535274214,
        "YKL008C": 1.393177101455329e-06,
        "YKL016C": 8.5946257097733e-05,
        "YKL024C": 2.16223365330162e-06,
        "YKL029C": 5.8636042801141665e-05,
        "YKL060C": 0.010794446320781614,
        "YKL067W": 2.9247305506700605e-05,
        "YKL085W": 3.9287170214806e-06,
        "YKL088W": 4.473127245872355e-06,
        "YKL120W": 6.962531316407314e-05,
        "YKL138C": 8.401242224419008e-07,
        "YKL141W": 1.276127795575046e-07,
        "YKL156W": 0.00018091157236812698,
        "YKL167C": 8.585346435260888e-07,
        "YKL170W": 8.612448879787919e-07,
        "YKL180W": 0.00038484491815408555,
        "YKL181W": 3.040618918210024e-05,
        "YKL182W": 0.001043756540187799,
        "YKL211C": 8.872732154118774e-05,
        "YKL216W": 1.4599333556783607e-05,
        "YKR006C": 1.6033793425598333e-06,
        "YKR039W": 1.9751338378494127e-05,
        "YKR052C": 9.367756911550466e-07,
        "YKR057W": 0.00018869614862421637,
        "YKR067W": 1.39058270606573e-05,
        "YKR072C": 4.397171421501907e-06,
        "YKR085C": 1.1982097561865118e-06,
        "YLL018C": 0.00010570517874403127,
        "YLL041C": 1.8054283562509289e-07,
        "YLR027C": 0.00020338539265187352,
        "YLR029C": 0.0004490496231250112,
        "YLR038C": 0.00017772284697341683,
        "YLR043C": 2.5626443361676817e-06,
        "YLR044C": 0.0070844750326285524,
        "YLR058C": 0.0020715207359992193,
        "YLR060W": 7.996652191638869e-05,
        "YLR061W": 0.0002679603504431695,
        "YLR075W": 0.00047738510110697765,
        "YLR089C": 8.424337827591547e-06,
        "YLR100W": 1.4324966858120013e-05,
        "YLR153C": 0.11222955116448478,
        "YLR167W": 0.00034093098397859395,
        "YLR180W": 0.00010813680031677418,
        "YLR185W": 0.0001889386025601013,
        "YLR245C": 6.973925559536196e-07,
        "YLR258W": 5.060251495664239e-07,
        "YLR287C-A": 0.00014538807017799686,
        "YLR295C": 6.093352384158713e-05,
        "YLR303W": 0.0002848866276733284,
        "YLR304C": 7.809162717029136e-05,
        "YLR312W-A": 1.5360032714037955e-06,
        "YLR325C": 0.00016716594139982608,
        "YLR340W": 0.0006662260150129427,
        "YLR342W": 0.0003818127736058273,
        "YLR344W": 0.0002773725127139835,
        "YLR348C": 3.377041058379887e-05,
        "YLR355C": 0.001143565452216645,
        "YLR359W": 0.0004262675664353887,
        "YLR372W": 2.2753346199128884e-05,
        "YLR388W": 0.00012207992944832566,
        "YLR395C": 0.00015665608462070264,
        "YLR420W": 1.2286899592342796e-05,
        "YLR432W": 3.1005829526742976e-05,
        "YLR439W": 1.9299858573856596e-06,
        "YLR441C": 0.0005654671460323421,
        "YLR450W": 5.4098806551466724e-05,
        "YML009C": 4.43074207407958e-07,
        "YML024W": 0.0002949627969618359,
        "YML025C": 1.7507233050493034e-06,
        "YML073C": 0.0003914838390891896,
        "YML081C-A": 1.457217196800208e-05,
        "YML106W": 2.186468531900996e-05,
        "YML120C": 7.131180523337793e-06,
        "YML126C": 0.0003373823414601318,
        "YMR024W": 2.370520971294782e-06,
        "YMR062C": 0.00010770469867108419,
        "YMR084W": 3.899801807902482e-05,
        "YMR105C": 2.8981883820923144e-05,
        "YMR108W": 0.000166677254089832,
        "YMR113W": 0.0,
        "YMR116C": 0.0006843507027173274,
        "YMR120C": 0.00048691889231337133,
        "YMR143W": 0.0003111852539781529,
        "YMR158W": 9.765937210643672e-07,
        "YMR165C": 1.0706632710368663e-06,
        "YMR170C": 0.05105441148563994,
        "YMR188C": 1.471240175680095e-06,
        "YMR189W": 1.3966622504100391e-05,
        "YMR193W": 1.596737409890491e-06,
        "YMR194W": 0.00020477439857966554,
        "YMR205C": 0.0020640641988259444,
        "YMR208W": 1.544187518847629e-05,
        "YMR217W": 0.0001372501871154551,
        "YMR220W": 4.405660040691987e-06,
        "YMR225C": 6.182147856845547e-07,
        "YMR242C": 0.0003707431422638477,
        "YMR256C": 0.00011760954294190573,
        "YMR261C": 2.8085551885690498e-05,
        "YMR267W": 0.00014019963748379587,
        "YMR272C": 1.6826003988850402e-05,
        "YMR286W": 5.478446358852386e-07,
        "YMR296C": 7.234125447916853e-06,
        "YMR298W": 5.105181269674446e-07,
        "YMR300C": 6.381801835718423e-05,
        "YMR319C": 7.56665504983524e-06,
        "YNL005C": 2.248338856647341e-06,
        "YNL037C": 2.417201746711907e-05,
        "YNL071W": 3.3499098801075268e-06,
        "YNL081C": 8.565488672414648e-07,
        "YNL104C": 8.38722195377781e-05,
        "YNL137C": 3.0242750930925127e-06,
        "YNL162W": 0.0002472470064409858,
        "YNL169C": 3.7618524206392157e-06,
        "YNL177C": 1.8757772476586889e-06,
        "YNL178W": 0.0005156797978229213,
        "YNL185C": 9.84718076126059e-07,
        "YNL220W": 0.0004006189526394515,
        "YNL241C": 0.0007219295993869166,
        "YNL247W": 0.00010823193240551733,
        "YNL252C": 1.7189641726128534e-06,
        "YNL256W": 5.821196614241118e-06,
        "YNL277W": 1.3259804058885831e-05,
        "YNL280C": 6.764928873821911e-07,
        "YNL284C": 1.9938033706654774e-06,
        "YNL306W": 1.3656767123482484e-06,
        "YNL316C": 3.3435190230771515e-06,
        "YNR001C": 3.8395906450537136e-05,
        "YNR016C": 0.0009716332454991294,
        "YNR022C": 8.924592075962538e-07,
        "YNR043W": 9.260052082019918e-05,
        "YNR050C": 0.0002576075001539428,
        "YOL039W": 0.00021230982224930062,
        "YOL040C": 0.0003015801333562165,
        "YOL058W": 0.0005577172350252514,
        "YOL064C": 2.6427243530583225e-05,
        "YOL077W-A": 1.6807461573394032e-05,
        "YOL097C": 5.636310811236014e-05,
        "YOL120C": 0.0003988054641614864,
        "YOL121C": 0.0003098044015927328,
        "YOL122C": 8.744855408874684e-07,
        "YOL126C": 5.3180258139482184e-05,
        "YOL127W": 0.00030634752575169565,
        "YOL140W": 2.4084903628532777e-05,
        "YOR054C": 5.22873240837669e-06,
        "YOR063W": 0.0008452714549766256,
        "YOR065W": 0.000503603441552054,
        "YOR071C": 0.0,
        "YOR074C": 1.996082195997968e-06,
        "YOR095C": 7.099255503902928e-05,
        "YOR096W": 0.0004149711687215909,
        "YOR128C": 0.00011475473473327634,
        "YOR130C": 2.5795085546821266e-06,
        "YOR136W": 2.481190898449457e-05,
        "YOR143C": 0.0,
        "YOR150W": 1.0275371745503197e-06,
        "YOR158W": 1.954796898924731e-06,
        "YOR167C": 0.00015059906210006837,
        "YOR168W": 0.00016597077441118824,
        "YOR184W": 0.00031270699786749913,
        "YOR202W": 1.5438226647800903e-05,
        "YOR209C": 5.368517434778504e-05,
        "YOR222W": 4.600960510635127e-05,
        "YOR236W": 5.153637227887617e-07,
        "YOR245C": 2.599439636808384e-06,
        "YOR253W": 2.9166471160578263e-05,
        "YOR278W": 4.010262206209305e-05,
        "YOR283W": 0.0067913307138946985,
        "YOR293W": 0.0002326283180151467,
        "YOR303W": 6.986677300720554e-05,
        "YOR306C": 3.264736116024974e-07,
        "YOR321W": 3.8379507848161635e-05,
        "YOR323C": 6.653370913675734e-05,
        "YOR335C": 0.0002277831382332015,
        "YOR347C": 0.04744678076066249,
        "YOR369C": 0.000325518877607541,
        "YOR375C": 0.0010738336463068114,
        "YOR393W": 0.029875122782368643,
        "YPL013C": 7.760016139834497e-07,
        "YPL028W": 0.030987258803566488,
        "YPL061W": 0.08467264987241055,
        "YPL078C": 0.00011950337888482828,
        "YPL081W": 0.00041120541065985605,
        "YPL090C": 0.0005125305016871934,
        "YPL117C": 1.5426593335558197e-05,
        "YPL118W": 2.106741739229969e-06,
        "YPL131W": 0.0006151121479171642,
        "YPL143W": 0.0002318479252238177,
        "YPL160W": 0.00023502121371749097,
        "YPL173W": 1.863807311381993e-06,
        "YPL183W-A": 5.882835666963976e-07,
        "YPL220W": 0.0004929295058267751,
        "YPL231W": 0.0009458401024792603,
        "YPL252C": 4.762745864642485e-07,
        "YPL262W": 8.571570580288612e-05,
        "YPL271W": 2.8002173812983992e-05,
        "YPR020W": 2.822943824995788e-05,
        "YPR033C": 6.358291245322307e-05,
        "YPR035W": 0.00029569760627407086,
        "YPR043W": 0.00019888293540392448,
        "YPR060C": 3.622529737680838e-05,
        "YPR074C": 0.005974626078575619,
        "YPR081C": 0.00020376219572441207,
        "YPR100W": 8.775323994053814e-07,
        "YPR102C": 0.0003798119986929825,
        "YPR113W": 5.595875328095734e-06,
        "YPR145W": 0.00026205798445873047,
        "YPR159W": 3.261463378502006e-05,
        "YPR165W": 4.578502919024454e-05,
        "YPR166C": 7.071776695406571e-07,
        "YPR167C": 6.325229546097814e-06,
        "YPR183W": 9.268249707332342e-05,
        "YPR191W": 0.000608760635008394
    },
    "proteome_allocation_by_rxns": {
        "13GS_c": 0.00042759780279607174,
        "16GS_c": 3.261463378502006e-05,
        "2OXOADPt_c_m": 5.043777691721422e-06,
        "3C3HMPt_c_m": 4.873220309430057e-05,
        "3DSPHR_r": 7.10111485932808e-06,
        "3HACD200_rm": 5.720132442654973e-06,
        "3HACD220_rm": 5.720132442654973e-06,
        "3HACD240_rm": 5.720132442654973e-06,
        "3HACD260_rm": 2.860065915778207e-06,
        "3OACE200_rm": 6.500955636774194e-06,
        "3OACE220_rm": 6.500955636774194e-06,
        "3OACE240_rm": 6.500955636774194e-06,
        "3OACE260_rm": 3.2504783085268326e-06,
        "3OACR200_rm": 3.0304338855093893e-06,
        "3OACR220_rm": 3.0304338855093893e-06,
        "3OACR240_rm": 3.0304338855093893e-06,
        "3OACR260_rm": 1.5152174302556858e-06,
        "AASADy_c": 0.0002814945487833437,
        "AATA_c": 5.50631667942099e-05,
        "ACACT40ir_c": 0.0308544477355041,
        "ACACT40ir_m": 0.00013281106806239035,
        "ACCOAC_c": 0.0009716332454991294,
        "ACGAM6PS_c": 4.905414674859521e-06,
        "ACGAMPM_c": 2.0449392922616566e-05,
        "ACGK_m": 0.0001462583934111793,
        "ACHBS_m": 9.583206996558346e-05,
        "ACLS_m": 0.00014488884206399286,
        "ACOADS160_rm": 1.8216735227665624e-05,
        "ACOADS180_rm": 6.683764339008968e-06,
        "ACONTa_m": 3.904581358514568e-05,
        "ACONTb_m": 3.904581358514568e-05,
        "ACOTAi_m": 2.4084903628532777e-05,
        "ACS_c": 0.11222955116448478,
        "ADK1_c": 0.002491717537670317,
        "ADK1_m": 0.0,
        "ADNK1_c": 2.5196002300807196e-05,
        "ADPATPt_c_m": 0.005130424902277056,
        "ADSK_c": 7.549633431669714e-05,
        "ADSL1r_c": 0.000299850884401213,
        "ADSL2i_c": 0.00012641668339456716,
        "ADSS_c": 0.0004006189526394515,
        "AFAT_c": 9.66013407208513e-07,
        "AGPAT_rm": 3.125495882626604e-05,
        "AGPRi_m": 0.0001462583934111793,
        "AHCi_c": 0.0021943117320226985,
        "AICART_c": 0.00024345944531855508,
        "AIRC1_c": 0.00011475473473327634,
        "AKGMALta_m": 4.096582652789505e-05,
        "AKP1_c": 0.0,
        "ALAS_m": 0.0006353813195145681,
        "ALATA_L_m": 8.42433951547198e-06,
        "ALATRS_c": 0.0002277831382332015,
        "ALDD2x_c": 0.05105441148563994,
        "ALDD2y_c": 0.08467264987241055,
        "ANPRT_c": 1.2239919734700954e-05,
        "ANS_c": 8.966849018244884e-05,
        "ARGSL_c": 0.00018069694696082054,
        "ARGSS_c": 0.0005577172338120014,
        "ARGTRS_c": 0.0003618798128154157,
        "ASAD_c": 0.0003927375435910926,
        "ASNS1_c": 0.00026205798445873047,
        "ASNTRS_c": 0.00022554321754629774,
        "ASPCT_c": 0.001049760658660734,
        "ASPK_c": 0.00032007503586580746,
        "ASPTA_c": 0.00020338539265187352,
        "ASPTRS_c": 0.00010570517715772658,
        "ATPASEP2e_c": 0.0009199943162737156,
        "ATPPRT_c": 0.0003159679752449693,
        "ATPS_m": 0.0027772524010513692,
        "BPNT_c": 2.6427243530583225e-05,
        "C14STR_c": 6.764928873821911e-07,
        "C24STR_r": 1.0594653270325554e-05,
        "C3STDH1_c": 1.8762461512574946e-05,
        "C3STDH2_c": 1.8762461512574946e-05,
        "C3STKR1_c": 7.162483429060007e-06,
        "C3STKR2_c": 7.162483429060007e-06,
        "C4STMO1_c": 7.782592000527724e-06,
        "C4STMO2_c": 7.782592000527724e-06,
        "C4STMO3_c": 7.782592000527724e-06,
        "C4STMO4_c": 7.782592000527724e-06,
        "CA2tps_c_e": 7.913937850966253e-07,
        "CBL_c": 3.592531384821391e-05,
        "CBPS_c": 0.0002561460136924652,
        "CDPDAGS_rm": 4.728751826091373e-05,
        "CERH124B_r": 2.1032502179686334e-06,
        "CERH126B_r": 2.1032502179686334e-06,
        "CERH2A24_r": 4.2065015584879336e-06,
        "CERH2A26_r": 4.2065015584879336e-06,
        "CERH324_r": 2.1032502179686334e-06,
        "CERH326_r": 2.1032502179686334e-06,
        "CERS124_r": 4.6635214532481044e-07,
        "CERS126_r": 4.6635214532481044e-07,
        "CERS2A24_r": 4.854954688865765e-07,
        "CERS2A26_r": 4.854954688865765e-07,
        "CHORM_c": 3.622529737680838e-05,
        "CHORS_c": 3.9940907457690894e-05,
        "CHTNS_c": 1.732157543539567e-05,
        "COAt_c_m": 3.816643194626134e-07,
        "CS_m": 3.8395905096674096e-05,
        "CTPS2_c": 9.056229124421386e-05,
        "CUtps_c_e": 0.0,
        "CYSS_c": 0.0002848866276733284,
        "CYSTRS_c": 0.0001082319302069154,
        "DCYTD_c": 6.973929709528765e-07,
        "DDPA_c": 0.00025941225097731227,
        "DGAT_rm": 2.599439636808384e-06,
        "DHAD1_m": 0.00014605727608935136,
        "DHAD2_m": 9.660489278037064e-05,
        "DHFRi_c": 5.153637227887617e-07,
        "DHFS_1_c": 0.0,
        "DHNPA2i_m": 5.689928757544225e-06,
        "DHORDfum_c": 1.4599334444581537e-05,
        "DHORTS_c": 1.2286899592342796e-05,
        "DHQS_c": 5.458475571477628e-05,
        "DHQTi_c": 5.458475571477628e-05,
        "DMATT_c": 9.64941655072655e-05,
        "DOLPMMT_r": 7.589365878614043e-05,
        "DOLPMT_c": 9.268249707332342e-05,
        "DPMVD_c": 9.260052082019918e-05,
        "DTMPK_c": 9.700469017987216e-07,
        "ECOAR200_rm": 3.2800018478497104e-06,
        "ECOAR220_rm": 3.2800018478497104e-06,
        "ECOAR240_rm": 3.2800018478497104e-06,
        "ECOAR260_rm": 1.6400004796712254e-06,
        "ENO_c": 0.029875122782368643,
        "FBA_c": 0.010794446319760969,
        "FE2t_c_e": 7.56665504983524e-06,
        "FE2t_c_m": 9.367756911550466e-07,
        "FECOOR_m": 0.0038438529445928944,
        "FECRq6_m": 0.0037024835090654303,
        "FOLD3_m": 0.0,
        "FTHFL_c": 4.756425128407759e-05,
        "FUM_c": 8.039135219294485e-05,
        "FUM_m": 5.324352209674446e-06,
        "G3PAT_rm": 1.39058270606573e-05,
        "G3PD1r_c": 2.9201394989730436e-06,
        "G5SDy_c": 6.653370913675734e-05,
        "G6PDH2i_c": 0.0007219295993869166,
        "GALUi_c": 7.611374758071453e-05,
        "GAPD_c": 0.0026295519274566652,
        "GARFT_c": 2.092612357159704e-06,
        "GF6PTA_c": 3.899801807902482e-05,
        "GHMT2r_c": 0.0020715207373293238,
        "GHMT2r_m": 8.539248435911401e-05,
        "GK2_c": 4.930413956660225e-06,
        "GLCt_c_e": 0.0009177261421621111,
        "GLNS_c": 0.00029569760314797084,
        "GLNTRS_c": 0.00016597077441118824,
        "GLU5K_c": 1.724030096827957e-05,
        "GLUDy_c": 0.0010738336463068114,
        "GLUPRT_c": 6.381801835718423e-05,
        "GLUTRS_c": 6.297338684433377e-05,
        "GLUt_c_m": 1.2265730904904612e-05,
        "GLYCL_m": 2.8802361075625586e-05,
        "GLYGS_c": 7.760025090778456e-07,
        "GLYTRS_c": 0.00020376219572441207,
        "GLYt_c_m": 4.254885154930875e-06,
        "GMPS2_c": 0.0001372501871154551,
        "GND_c": 0.00907929306283267,
        "GRTT_c": 9.64941655072655e-05,
        "GTPCI_c": 8.887606912878448e-06,
        "HACNH_m": 8.955779859272657e-05,
        "HCITR_m": 8.955779859272657e-05,
        "HCITS_m": 3.481693403473019e-05,
        "HEX1_c": 0.002931920054865635,
        "HICITD_m": 0.00020099864844619144,
        "HISTD_c": 0.0001244685036526951,
        "HISTP_c": 1.5988091241024972e-05,
        "HISTRS_c": 6.358291245322307e-05,
        "HMGCOAR_c": 5.4098806551466724e-05,
        "HMGCOAS_m": 0.0003373823414601318,
        "HOMOX_m": 3.2456498143630146e-06,
        "HPPK2_m": 0.0,
        "HSDx_c": 0.00031716813730000887,
        "HSERTA_c": 1.3259804058885831e-05,
        "HSK_c": 7.380407569791884e-05,
        "HSTPT_c": 0.00011362735044582727,
        "ICDHx_m": 4.8983928494492834e-05,
        "IG3PS_c": 9.642965459620436e-05,
        "IGPDH_c": 1.5438226647800903e-05,
        "IGPS_c": 8.966849018244884e-05,
        "ILETA_c": 1.126054308449036e-06,
        "ILETRS_c": 0.0003533386008970395,
        "IMPC_c": 0.00024345944531855508,
        "IMPD_c": 3.100583252001388e-05,
        "INOSTtps_e": 0.0,
        "IPCS_g": 2.5530466602092065e-05,
        "IPDDI_c": 1.5426593335558197e-05,
        "IPMD_c": 1.9422448484706903e-05,
        "IPPMIa_c": 0.0002142509364606511,
        "IPPMIb_c": 0.0002142509364606511,
        "IPPS_m": 8.387221776952579e-05,
        "KARA1i_m": 0.0006883069355972306,
        "KARA2i_m": 0.0004552585166194143,
        "Ktps_e": 1.9989027895941727e-06,
        "LEUTA_c": 1.0418104286298993e-06,
        "LEUTRS_c": 0.00023502121371749097,
        "LNS14DMy_c": 0.00011912341134528716,
        "LNSTLS_c": 1.2598649762194143e-05,
        "LYSTRS_c": 0.0002701736151018552,
        "MAN1PT_c": 0.00024814394534595683,
        "MAN6PI_c": 0.00014260980511936522,
        "MDH_c": 5.3180258139482184e-05,
        "MDH_m": 3.9287170214806e-06,
        "ME2_m": 5.8636042801141665e-05,
        "METAT_c": 0.00010813680139686634,
        "METB1_c": 3.7093251129872163e-06,
        "METS_c": 0.004481985201629979,
        "METTRS_c": 0.00013760158770694715,
        "MEVK1_c": 1.5441873943261482e-05,
        "MG2tps_c_e": 2.418423836741886e-05,
        "MN2tps_c_e": 0.0,
        "MTHFC_c": 0.00016131654048839305,
        "MTHFD_c": 0.00016131654048839305,
        "MTHFR3_c": 0.00010737516540752441,
        "NACt_c_e": 2.943991164114761e-06,
        "NADHK1_c": 6.592303321540062e-06,
        "NADHq6_c": 0.003120706727947259,
        "NADHq6_m": 7.131180523337793e-06,
        "NADS2_c": 1.934736729411724e-05,
        "NAMNPP_c": 5.368517434778504e-05,
        "NDPK1_c": 2.3393635997191416e-05,
        "NDPK2_c": 5.5426174973797125e-06,
        "NDPK3_c": 0.0,
        "NDPK8_c": 0.0,
        "NH4t_c_e": 0.0009769541324667467,
        "NNATi_c": 5.312556641688717e-06,
        "OAAtps_m": 2.0893110069772556e-05,
        "OCBT_c": 0.00014782428264463972,
        "OMCDC_c": 1.0418104286298993e-06,
        "OMPDC_c": 1.3067391286036865e-05,
        "ORNTACi_m": 0.00010770469867108419,
        "ORNtpa_m": 2.5795085546821266e-06,
        "ORPT_c": 2.186468531900996e-05,
        "P5CR_c": 9.152104353703583e-05,
        "PAILS_rm": 5.595875328095734e-06,
        "PAPSR_c": 8.887873882265496e-06,
        "PAP_rm": 1.0706632710368663e-06,
        "PC_c": 6.412591501239779e-05,
        "PDH_m": 2.4625914355376345e-05,
        "PDMEMT_rm": 1.6509359532266982e-05,
        "PEMT_rm": 4.3471643811464e-05,
        "PFK_c": 0.004209407068068203,
        "PGCD_c": 0.00017584920302349784,
        "PGI_c": 0.0055859379956255594,
        "PGK_c": 0.03798702056644628,
        "PGL_c": 4.958781589076111e-05,
        "PGMT_c": 2.8981883820923144e-05,
        "PGM_c": 0.0067913307138946985,
        "PHETA1_c": 2.504336890830236e-05,
        "PHETRS_c": 0.00014780119147562358,
        "PItps_e": 4.080705106529657e-06,
        "PMANM_c": 0.0001551760213684971,
        "PMEMT_rm": 1.6509359532266982e-05,
        "PMEVK_c": 4.405660040691987e-06,
        "PNTK_c": 3.1569503337832613e-06,
        "PNTOtps_e": 0.0,
        "PPA_m": 0.00014019963657569938,
        "PPBNGS_1_c": 0.0,
        "PPCDC_c": 1.4099031075750956e-05,
        "PPNCL2_c": 1.0923379785438778e-05,
        "PPND2_c": 1.5399032485000745e-06,
        "PPNDH_c": 3.3435190230771515e-06,
        "PRAGSi_c": 0.00012486503923604577,
        "PRAIS_c": 0.00012486503923604577,
        "PRAIi_c": 7.783306303937861e-06,
        "PRAMPC_c": 0.0001244685036526951,
        "PRASCSi_c": 9.296584164129628e-05,
        "PRATPP_c": 0.0001244685036526951,
        "PRFGS_c": 0.00016013049401836625,
        "PRMICI_c": 3.647374681726624e-06,
        "PROTRS_c": 0.00012345925496850006,
        "PRPPS_c": 5.269817537015955e-05,
        "PSCIT_c": 5.458475571477628e-05,
        "PSD_mm": 3.7618524206392157e-06,
        "PSERT_c": 0.0003127069989998514,
        "PSPHS_r": 6.033125861116892e-07,
        "PSP_L_c": 8.260518579955403e-06,
        "PSSA_rm": 1.588522897386056e-05,
        "PTPAT_c": 6.398704311383975e-06,
        "PYK_c": 0.04744678075925028,
        "PYRDC_c": 0.0070844750342321265,
        "PYRtps_m": 1.657844628834052e-06,
        "RIBFLVt_c_e": 3.264736116024974e-07,
        "RNDR1_c": 7.007391864278357e-05,
        "RNDR2_c": 4.730293248429241e-05,
        "RNDR3_c": 0.00011737705428595732,
        "RPE_c": 0.00014032239544751302,
        "RPI_c": 7.099255503902928e-05,
        "SACCD1_c": 0.0002576075001539428,
        "SACCD2_c": 0.0001937263731985055,
        "SERAT_c": 0.00020185409663327783,
        "SERPT_r": 1.4412159190169464e-05,
        "SERTRS_c": 9.586126850811655e-05,
        "SERt_c_m": 8.025914944042417e-06,
        "SERt_c_r": 1.7868785090354789e-06,
        "SERt_c_rm": 1.796445986945865e-05,
        "SHK3Di_c": 5.458475571477628e-05,
        "SHKK_c": 5.458475571477628e-05,
        "SLFAT_c": 6.611761785794485e-05,
        "SO3R_c": 0.0010720892391217264,
        "SO4t_c_e": 7.147819126958525e-06,
        "SQLEy_r": 4.481952271562979e-05,
        "SQLS_c": 8.646641819284377e-05,
        "STATg161_rm": 8.951946062379962e-06,
        "STATg181_rm": 3.2848890275417472e-06,
        "SUCCt2_m": 3.3770409734707883e-05,
        "SUCDq6_m": 8.593948220727418e-07,
        "TAGL_l": 4.344485294720281e-07,
        "TALA_c": 0.004607877140822653,
        "THMtps_e": 0.0,
        "THRD_L_c": 6.268183888421957e-05,
        "THRS_c": 0.0003160759949760203,
        "THRTRS_c": 0.00034196698739640105,
        "TKT1_c": 0.0030480634601414594,
        "TKT2_c": 0.0029265626184341604,
        "TMDPK_c": 0.0,
        "TMDS_c": 1.996081323219364e-06,
        "TPI_c": 0.005857215748418523,
        "TRDR_c": 0.00020004476381496955,
        "TRE6PP_c": 3.30966884233477e-05,
        "TRE6PS_c": 3.30966884233477e-05,
        "TRPS1_c": 0.00020634174204801572,
        "TRPTRS_c": 5.6363109382454777e-05,
        "TYRTA_c": 5.96650604949606e-05,
        "TYRTRS_c": 0.00016827137765145682,
        "UAGDP_c": 2.1068261473544418e-05,
        "UMPK_c": 2.16223365330162e-06,
        "UPP3S_c": 4.010262206209305e-05,
        "VALTA_m": 0.00011575532840043854,
        "VALTRS_c": 0.00031917414161271296,
        "ZN2tps_c_e": 0.00012205777321332564,
        "lumpFACS160_c": 0.0014489245375294262,
        "lumpFACS180_c": 0.0005406721163908593
    },
    "proteome_capacity_usage": 0.9999999999999999,
    "raw_flux": {
        "BIOSYN-BIODILAERO": 0.1,
        "BIOSYN-CARB": 0.04277,
        "BIOSYN-CARB1": 0.065492779202469,
        "BIOSYN-CARB2": 0.101630484393213,
        "BIOSYN-CARB3": 0.026744933730518,
        "BIOSYN-CARB4": 0.002402738037236,
        "BIOSYN-CARB5": 0.048997617398255,
        "BIOSYN-CARB6": 0.002456023792273,
        "BIOSYN-CARBTOBIO": 0.04277,
        "BIOSYN-COFACTOR": 0.00048,
        "BIOSYN-COFACTOR1": 1.8872406359e-05,
        "BIOSYN-COFACTOR10": 9.8889155e-08,
        "BIOSYN-COFACTOR2": 9.93091603e-07,
        "BIOSYN-COFACTOR3": 9.9292331e-08,
        "BIOSYN-COFACTOR4": 0.000263223679344,
        "BIOSYN-COFACTOR5": 1.4899408373e-05,
        "BIOSYN-COFACTOR6": 5.6617984524e-05,
        "BIOSYN-COFACTOR7": 0.000268190221328,
        "BIOSYN-COFACTOR8": 9.8336086275e-05,
        "BIOSYN-COFACTOR9": 6.258003261e-06,
        "BIOSYN-DNA": 0.00039,
        "BIOSYN-DNA1": 0.000378103837616,
        "BIOSYN-DNA2": 0.000255236211456,
        "BIOSYN-DNA3": 0.000255236473105,
        "BIOSYN-DNA4": 0.000378105183304,
        "BIOSYN-LIPID": 0.00697,
        "BIOSYN-LIPID1": 0.000591563832358,
        "BIOSYN-LIPID10": 0.000823253005881,
        "BIOSYN-LIPID11": 0.000707052655307,
        "BIOSYN-LIPID12": 0.000814695420203,
        "BIOSYN-LIPID13": 0.000456917847657,
        "BIOSYN-LIPID2": 0.000217072504061,
        "BIOSYN-LIPID3": 0.003158384487001,
        "BIOSYN-LIPID4": 3.3265195858e-05,
        "BIOSYN-LIPID5": 9.753637544e-05,
        "BIOSYN-LIPID6": 9.26976142e-06,
        "BIOSYN-LIPID7": 3.5759718319e-05,
        "BIOSYN-LIPID8": 0.000820988371598,
        "BIOSYN-LIPID9": 0.003063335605145,
        "BIOSYN-METAL": 0.00254,
        "BIOSYN-METAL1": 0.000128844253705,
        "BIOSYN-METAL2": 1.139174771e-05,
        "BIOSYN-METAL3": 6.6587160892e-05,
        "BIOSYN-METAL4": 0.060480428666428,
        "BIOSYN-METAL5": 0.006372834396215,
        "BIOSYN-METAL6": 9.385489097e-06,
        "BIOSYN-METAL7": 0.000157924441725,
        "BIOSYN-PI": 0.010523135269173,
        "BIOSYN-PROTCYT": 0.021268258585031,
        "BIOSYN-PROTDUMMY": 0.0181629,
        "BIOSYN-PROTMITO": 0.000930841414969,
        "BIOSYN-PROTMODELED": 0.0221991,
        "BIOSYN-PROTTOBIO": 0.040362,
        "BIOSYN-RNA": 0.005178,
        "BIOSYN-RNA1": 0.002818811801278,
        "BIOSYN-RNA2": 0.002739129945781,
        "BIOSYN-RNA3": 0.002818811819777,
        "BIOSYN-RNA4": 0.003670556527712,
        "BIOSYN-RNA5": 0.0007767,
        "BIOSYN-RNA6": 0.0002589,
        "BIOSYN-RNA7": 0.002813024029369,
        "BIOSYN-RNATOBIO": 0.005178,
        "BIOSYN-SO4": 0.003122950563693,
        "ENZLOAD-13GS_c_FWD-GSC2RHO1": 7.2412515e-08,
        "ENZLOAD-16GS_c_FWD-YPR159W": 1.6137201e-08,
        "ENZLOAD-2OXOADPt_c_m_FWD-YOR222W": 5.688034e-09,
        "ENZLOAD-3C3HMPt_c_m_REV-YKL120W": 5.2796778e-08,
        "ENZLOAD-3DSPHR_r_FWD-YBR265W": 7.80011e-09,
        "ENZLOAD-3HACD200_rm_FWD-YJL097W": 9.360409e-09,
        "ENZLOAD-3HACD220_rm_FWD-YJL097W": 9.360409e-09,
        "ENZLOAD-3HACD240_rm_FWD-YJL097W": 9.360409e-09,
        "ENZLOAD-3HACD260_rm_FWD-YJL097W": 4.680204e-09,
        "ENZLOAD-3OACE200_rm_FWD-YLR372W": 6.631737e-09,
        "ENZLOAD-3OACE220_rm_FWD-YLR372W": 6.631737e-09,
        "ENZLOAD-3OACE240_rm_FWD-YLR372W": 6.631737e-09,
        "ENZLOAD-3OACE260_rm_FWD-YLR372W": 3.315869e-09,
        "ENZLOAD-3OACR200_rm_FWD-YBR159W": 3.108131e-09,
        "ENZLOAD-3OACR220_rm_FWD-YBR159W": 3.108131e-09,
        "ENZLOAD-3OACR240_rm_FWD-YBR159W": 3.108131e-09,
        "ENZLOAD-3OACR260_rm_FWD-YBR159W": 1.554066e-09,
        "ENZLOAD-AASADy_c_FWD-LYS25": 5.8950542e-08,
        "ENZLOAD-AATA_c_FWD-YGL202W": 1.9396287e-08,
        "ENZLOAD-ACACT40ir_c_FWD-YPL028W": 2.6896360598e-05,
        "ENZLOAD-ACACT40ir_m_FWD-YPL028W": 1.15773726e-07,
        "ENZLOAD-ACCOAC_c_FWD-YNR016C": 7.6613201e-08,
        "ENZLOAD-ACGAM6PS_c_FWD-YFL017C": 5.339418e-09,
        "ENZLOAD-ACGAMPM_c_FWD-YEL058W": 1.2732395e-08,
        "ENZLOAD-ACGK_m_FWD-YER069W": 5.9566042e-08,
        "ENZLOAD-ACHBS_m_FWD-ILV26": 3.3472422e-08,
        "ENZLOAD-ACLS_m_FWD-ILV26": 5.0607072e-08,
        "ENZLOAD-ACOADS160_rm_FWD-YGL055W": 1.2580372e-08,
        "ENZLOAD-ACOADS180_rm_FWD-YGL055W": 4.615769e-09,
        "ENZLOAD-ACONTa_m_FWD-YLR304C_m": 1.7577021e-08,
        "ENZLOAD-ACONTb_m_FWD-YLR304C_m": 1.7577021e-08,
        "ENZLOAD-ACOTAi_m_FWD-YOL140W": 2.0022114e-08,
        "ENZLOAD-ACS_c_FWD-YLR153C": 5.6802265667e-05,
        "ENZLOAD-ADK1_c_FWD-YDL166C": 4.272657235e-06,
        "ENZLOAD-ADK1_m_FWD-YER170W": 0.0,
        "ENZLOAD-ADNK1_c_FWD-YJR105W": 2.5861907e-08,
        "ENZLOAD-ADPATPt_c_m_FWD-YBR085W": 2.958689069e-06,
        "ENZLOAD-ADSK_c_FWD-YKL001C": 1.36497281e-07,
        "ENZLOAD-ADSL1r_c_FWD-YLR359W": 5.5103787e-08,
        "ENZLOAD-ADSL2i_c_FWD-YLR359W": 2.3231674e-08,
        "ENZLOAD-ADSS_c_FWD-YNL220W": 1.55936799e-07,
        "ENZLOAD-AFAT_c_FWD-YDL045C": 1.135343e-09,
        "ENZLOAD-AGPAT_rm_FWD-YDL052C": 3.5299775e-08,
        "ENZLOAD-AGPRi_m_FWD-YER069W": 5.9566042e-08,
        "ENZLOAD-AHCi_c_FWD-YER043C": 1.697024192e-06,
        "ENZLOAD-AICART_c_FWD-YMR120C": 7.2619776e-08,
        "ENZLOAD-AIRC1_c_FWD-YOR128C": 7.0339998e-08,
        "ENZLOAD-AKGMALta_m_FWD-YOR222W": 4.619851e-08,
        "ENZLOAD-AKP1_c_FWD-YDR481C": 0.0,
        "ENZLOAD-ALAS_m_FWD-YDR232W": 2.0658135e-07,
        "ENZLOAD-ALATA_L_m_REV-YLR089C": 2.495538e-09,
        "ENZLOAD-ALATRS_c_FWD-YOR335C": 8.2749656e-08,
        "ENZLOAD-ALDD2x_c_FWD-YMR170C": 3.5363101781e-05,
        "ENZLOAD-ALDD2y_c_FWD-YPL061W": 5.9310621623e-05,
        "ENZLOAD-ANPRT_c_FWD-YDR354W": 1.1249377e-08,
        "ENZLOAD-ANS_c_FWD-TRP23": 1.585927e-08,
        "ENZLOAD-ARGSL_c_FWD-YHR018C": 3.4550056e-08,
        "ENZLOAD-ARGSS_c_FWD-YOL058W": 1.1492215e-07,
        "ENZLOAD-ARGTRS_c_FWD-YDR341C": 2.08857091e-07,
        "ENZLOAD-ASAD_c_FWD-YDR158W": 1.88505009e-07,
        "ENZLOAD-ASNS1_c_FWD-YPR145W": 1.65144441e-07,
        "ENZLOAD-ASNTRS_c_FWD-YHR019C": 1.42304121e-07,
        "ENZLOAD-ASPCT_c_FWD-YJL130C": 1.66230516e-07,
        "ENZLOAD-ASPK_c_FWD-YER052C": 2.12519596e-07,
        "ENZLOAD-ASPTA_c_REV-YLR027C_c": 8.5374851e-08,
        "ENZLOAD-ASPTRS_c_FWD-YLL018C": 3.3318056e-08,
        "ENZLOAD-ATPASEP2e_c_FWD-YGL008C": 3.51629771e-07,
        "ENZLOAD-ATPPRT_c_FWD-YER055C": 3.71306995e-07,
        "ENZLOAD-ATPS_m_FWD-ATPSCPLX": 8.5519739e-08,
        "ENZLOAD-BPNT_c_FWD-YOL064C": 2.597669e-08,
        "ENZLOAD-C14STR_c_FWD-YNL280C": 5.39148e-10,
        "ENZLOAD-C24STR_r_FWD-YGL012W": 7.686846e-09,
        "ENZLOAD-C3STDH1_c_FWD-YGL001C": 1.8472315e-08,
        "ENZLOAD-C3STDH2_c_FWD-YGL001C": 1.8472315e-08,
        "ENZLOAD-C3STKR1_c_FWD-YLR100W": 7.208452e-09,
        "ENZLOAD-C3STKR2_c_FWD-YLR100W": 7.208452e-09,
        "ENZLOAD-C4STMO1_c_FWD-YGR060W": 8.79069e-09,
        "ENZLOAD-C4STMO2_c_FWD-YGR060W": 8.79069e-09,
        "ENZLOAD-C4STMO3_c_FWD-YGR060W": 8.79069e-09,
        "ENZLOAD-C4STMO4_c_FWD-YGR060W": 8.79069e-09,
        "ENZLOAD-CA2tps_c_e_FWD-YOL122C": 4.88627e-10,
        "ENZLOAD-CBL_c_FWD-YFR055W": 3.7097817e-08,
        "ENZLOAD-CBPS_c_FWD-CPA12": 5.8874933e-08,
        "ENZLOAD-CDPDAGS_rm_FWD-YBR029C": 1.834429e-08,
        "ENZLOAD-CERH124B_r_FWD-YMR272C": 1.873635e-09,
        "ENZLOAD-CERH126B_r_FWD-YMR272C": 1.873635e-09,
        "ENZLOAD-CERH2A24_r_FWD-YMR272C": 3.747271e-09,
        "ENZLOAD-CERH2A26_r_FWD-YMR272C": 3.747271e-09,
        "ENZLOAD-CERH324_r_FWD-YMR272C": 1.873635e-09,
        "ENZLOAD-CERH326_r_FWD-YMR272C": 1.873635e-09,
        "ENZLOAD-CERS124_r_FWD-LIP1LAC1": 2.92601e-10,
        "ENZLOAD-CERS126_r_FWD-LIP1LAC1": 2.92601e-10,
        "ENZLOAD-CERS2A24_r_FWD-LIP1LAC1": 3.04612e-10,
        "ENZLOAD-CERS2A26_r_FWD-LIP1LAC1": 3.04612e-10,
        "ENZLOAD-CHORM_c_FWD-YPR060C": 2.5377963e-08,
        "ENZLOAD-CHORS_c_FWD-YGL148W": 9.357049e-09,
        "ENZLOAD-CHTNS_c_FWD-YBR038W": 3.167396e-09,
        "ENZLOAD-COAt_c_m_FWD-YHR002W": 3.82801e-10,
        "ENZLOAD-CS_m_FWD-YNR001C": 1.4180129e-08,
        "ENZLOAD-CTPS2_c_FWD-YJR103W": 2.6925061e-08,
        "ENZLOAD-CUtps_c_e_FWD-YOL122C": 0.0,
        "ENZLOAD-CYSS_c_FWD-YLR303W": 5.5831362e-08,
        "ENZLOAD-CYSTRS_c_FWD-YNL247W": 2.4613808e-08,
        "ENZLOAD-DCYTD_c_FWD-YLR245C": 8.40234e-10,
        "ENZLOAD-DDPA_c_FWD-YDR035W": 2.47457916e-07,
        "ENZLOAD-DGAT_rm_FWD-YOR245C_rm": 2.201622e-09,
        "ENZLOAD-DHAD1_m_FWD-YJR016C": 4.409692e-08,
        "ENZLOAD-DHAD2_m_FWD-YJR016C": 2.9166491e-08,
        "ENZLOAD-DHFRi_c_FWD-YOR236W_c": 8.5414e-10,
        "ENZLOAD-DHFS_1_c_FWD-YMR113W": 0.0,
        "ENZLOAD-DHNPA2i_m_FWD-YNL256W": 1.205624e-09,
        "ENZLOAD-DHORDfum_c_FWD-YKL216W": 8.222217e-09,
        "ENZLOAD-DHORTS_c_REV-YLR420W": 1.1675241e-08,
        "ENZLOAD-DHQS_c_FWD-YDR127W": 5.968718e-09,
        "ENZLOAD-DHQTi_c_FWD-YDR127W": 5.968718e-09,
        "ENZLOAD-DMATT_c_FWD-YJL167W": 9.6363451e-08,
        "ENZLOAD-DOLPMMT_r_FWD-PMT35": 1.766801e-08,
        "ENZLOAD-DOLPMT_c_FWD-YPR183W": 1.21431046e-07,
        "ENZLOAD-DPMVD_c_FWD-YNR043W": 4.1574228e-08,
        "ENZLOAD-DTMPK_c_FWD-YJR057W": 7.73352e-10,
        "ENZLOAD-ECOAR200_rm_FWD-YDL015C": 3.691587e-09,
        "ENZLOAD-ECOAR220_rm_FWD-YDL015C": 3.691587e-09,
        "ENZLOAD-ECOAR240_rm_FWD-YDL015C": 3.691587e-09,
        "ENZLOAD-ECOAR260_rm_FWD-YDL015C": 1.845793e-09,
        "ENZLOAD-ENO_c_FWD-YOR393W": 1.220241002e-05,
        "ENZLOAD-FBA_c_FWD-YKL060C": 5.288047937e-06,
        "ENZLOAD-FE2t_c_e_FWD-YMR319C": 4.816211e-09,
        "ENZLOAD-FE2t_c_m_FWD-YKR052C": 1.12548e-09,
        "ENZLOAD-FECOOR_m_FWD-FECOORCPLX1": 7.05611105e-07,
        "ENZLOAD-FECRq6_m_FWD-FECRq6CPLX": 2.88816485e-07,
        "ENZLOAD-FOLD3_m_FWD-YNL256W": 0.0,
        "ENZLOAD-FTHFL_c_FWD-YGR204W": 8.829509e-09,
        "ENZLOAD-FUM_c_FWD-YPL262W_c": 1.4352863e-08,
        "ENZLOAD-FUM_m_FWD-YPL262W_m": 9.50596e-10,
        "ENZLOAD-G3PAT_rm_FWD-YKR067W_rm": 6.627575e-09,
        "ENZLOAD-G3PD1r_c_FWD-YDL022W": 2.562569e-09,
        "ENZLOAD-G5SDy_c_FWD-YOR323C": 5.1613474e-08,
        "ENZLOAD-G6PDH2i_c_FWD-YNL241C": 4.94064943e-07,
        "ENZLOAD-GALUi_c_FWD-YHL012W": 6.700784e-09,
        "ENZLOAD-GAPD_c_FWD-YJL052W": 6.89898074e-07,
        "ENZLOAD-GARFT_c_FWD-YDR408C": 3.399673e-09,
        "ENZLOAD-GF6PTA_c_FWD-YMR084W": 5.1641328e-08,
        "ENZLOAD-GHMT2r_c_FWD-YLR058C": 3.89353062e-07,
        "ENZLOAD-GHMT2r_m_REV-YBR263W": 1.5377956e-08,
        "ENZLOAD-GK2_c_FWD-YDR454C": 9.345016e-09,
        "ENZLOAD-GLCt_c_e_FWD-YDR387C": 6.08235007e-07,
        "ENZLOAD-GLNS_c_FWD-YPR035W": 3.5471226e-08,
        "ENZLOAD-GLNTRS_c_FWD-YOR168W": 7.0102649e-08,
        "ENZLOAD-GLU5K_c_FWD-YDR300C": 1.4024474e-08,
        "ENZLOAD-GLUDy_c_FWD-YOR375C": 1.36871827e-07,
        "ENZLOAD-GLUPRT_c_FWD-YMR300C": 4.3678499e-08,
        "ENZLOAD-GLUTRS_c_FWD-GUS1ARC1": 2.0011982e-08,
        "ENZLOAD-GLUt_c_m_FWD-YBR104W": 1.2811706e-08,
        "ENZLOAD-GLYCL_m_FWD-GCV123LPD1": 4.785215e-09,
        "ENZLOAD-GLYGS_c_FWD-GSY2GLG2": 2.4938e-10,
        "ENZLOAD-GLYTRS_c_FWD-YPR081C": 5.7513708e-08,
        "ENZLOAD-GLYt_c_m_FWD-YDL119C": 5.013444e-09,
        "ENZLOAD-GMPS2_c_FWD-YMR217W": 4.5224191e-08,
        "ENZLOAD-GND_c_FWD-YGR256W": 3.319461813e-06,
        "ENZLOAD-GRTT_c_FWD-YJL167W": 9.6363451e-08,
        "ENZLOAD-GTPCI_c_FWD-YGR267C": 1.288108e-09,
        "ENZLOAD-HACNH_m_FWD-YDR234W": 4.4764631e-08,
        "ENZLOAD-HCITR_m_FWD-YDR234W": 4.4764631e-08,
        "ENZLOAD-HCITS_m_FWD-YDL131W": 2.7939027e-08,
        "ENZLOAD-HEX1_c_FWD-YCL040W": 1.73011668e-07,
        "ENZLOAD-HEX1_c_FWD-YGL253W": 9.782078e-07,
        "ENZLOAD-HICITD_m_FWD-YIL094C": 1.91476938e-07,
        "ENZLOAD-HISTD_c_FWD-YCL030C": 5.3429742e-08,
        "ENZLOAD-HISTP_c_FWD-YFR025C": 1.6287075e-08,
        "ENZLOAD-HISTRS_c_FWD-YPR033C_c": 4.1587043e-08,
        "ENZLOAD-HMGCOAR_c_FWD-YLR450W": 1.8449803e-08,
        "ENZLOAD-HMGCOAS_m_FWD-YML126C": 2.38412671e-07,
        "ENZLOAD-HOMOX_m_FWD-COX15ARH1YAH1": 9.88041e-10,
        "ENZLOAD-HPPK2_m_FWD-YNL256W": 0.0,
        "ENZLOAD-HSDx_c_FWD-YJR139C": 1.55359857e-07,
        "ENZLOAD-HSERTA_c_FWD-YNL277W": 9.669367e-09,
        "ENZLOAD-HSK_c_FWD-YHR025W": 3.626671e-08,
        "ENZLOAD-HSTPT_c_FWD-YIL116W": 1.02662124e-07,
        "ENZLOAD-ICDHx_m_FWD-IDH12": 5.994472e-09,
        "ENZLOAD-IG3PS_c_FWD-YBR248C": 6.00626e-08,
        "ENZLOAD-IGPDH_c_FWD-YOR202W": 2.4899878e-08,
        "ENZLOAD-IGPS_c_FWD-TRP23": 1.585927e-08,
        "ENZLOAD-ILETA_c_REV-YJR148W": 5.20589e-10,
        "ENZLOAD-ILETRS_c_FWD-YBL076C": 1.13842179e-07,
        "ENZLOAD-IMPC_c_FWD-YMR120C": 7.2619776e-08,
        "ENZLOAD-IMPD_c_FWD-YLR432W": 5.179256e-09,
        "ENZLOAD-INOSTtps_e_FWD-YDR497C": 0.0,
        "ENZLOAD-IPCS_g_FWD-KEI1AUR1": 1.4622682e-08,
        "ENZLOAD-IPDDI_c_FWD-YPL117C": 1.8580633e-08,
        "ENZLOAD-IPMD_c_FWD-YCL018W": 9.348983e-09,
        "ENZLOAD-IPPMIa_c_REV-YGL009C": 9.656931e-08,
        "ENZLOAD-IPPMIb_c_REV-YGL009C": 9.656931e-08,
        "ENZLOAD-IPPS_m_FWD-YNL104C_m": 2.3716134e-08,
        "ENZLOAD-KARA1i_m_FWD-YLR355C": 6.11129469e-07,
        "ENZLOAD-KARA2i_m_FWD-YLR355C": 4.0421196e-07,
        "ENZLOAD-Ktps_e_FWD-YDR456W": 1.139264e-09,
        "ENZLOAD-LEUTA_c_REV-YJR148W": 4.81642e-10,
        "ENZLOAD-LEUTRS_c_FWD-YPL160W": 7.6681939e-08,
        "ENZLOAD-LNS14DMy_c_FWD-ERG11NCP1": 3.4011928e-08,
        "ENZLOAD-LNSTLS_c_FWD-YHR072W": 6.014181e-09,
        "ENZLOAD-LYSTRS_c_FWD-YDR037W": 7.9117671e-08,
        "ENZLOAD-MAN1PT_c_FWD-YDL055C": 2.33332951e-07,
        "ENZLOAD-MAN6PI_c_REV-YER003C": 1.16518609e-07,
        "ENZLOAD-MDH_c_REV-YOL126C": 2.4619061e-08,
        "ENZLOAD-MDH_m_FWD-YKL085W": 2.057238e-09,
        "ENZLOAD-ME2_m_FWD-YKL029C": 3.0713148e-08,
        "ENZLOAD-METAT_c_FWD-YLR180W": 2.5029531e-08,
        "ENZLOAD-METB1_c_FWD-YJR130C": 2.029029e-09,
        "ENZLOAD-METS_c_FWD-YER091C": 2.036252878e-06,
        "ENZLOAD-METTRS_c_FWD-MES1ARC1": 4.194863e-08,
        "ENZLOAD-MEVK1_c_FWD-YMR208W": 6.200486e-09,
        "ENZLOAD-MG2tps_c_e_FWD-YGR191W": 1.4319542e-08,
        "ENZLOAD-MN2tps_c_e_FWD-YGR191W": 0.0,
        "ENZLOAD-MTHFC_c_FWD-YGR204W": 2.9945722e-08,
        "ENZLOAD-MTHFD_c_FWD-YGR204W": 2.9945722e-08,
        "ENZLOAD-MTHFR3_c_FWD-YGL125W": 6.305395e-08,
        "ENZLOAD-NACt_c_e_FWD-YGR260W": 1.95351e-09,
        "ENZLOAD-NADHK1_c_FWD-YJR049C": 7.21796e-10,
        "ENZLOAD-NADHq6_c_FWD-YDL085W": 2.003483486e-06,
        "ENZLOAD-NADHq6_m_FWD-YML120C": 4.944316e-09,
        "ENZLOAD-NADS2_c_FWD-YHR074W_c": 9.516017e-09,
        "ENZLOAD-NAMNPP_c_FWD-YOR209C": 4.4391882e-08,
        "ENZLOAD-NDPK1_c_FWD-YKL067W": 1.3001998e-08,
        "ENZLOAD-NDPK2_c_FWD-YKL067W": 3.080543e-09,
        "ENZLOAD-NDPK3_c_FWD-YKL067W": 0.0,
        "ENZLOAD-NDPK8_c_FWD-YKL067W": 0.0,
        "ENZLOAD-NH4t_c_e_FWD-YDR384C": 1.255034713e-06,
        "ENZLOAD-NNATi_c_FWD-YGR010W": 1.181664e-09,
        "ENZLOAD-OAAtps_m_FWD-YKL120W": 2.2635728e-08,
        "ENZLOAD-OCBT_c_FWD-YJL088W": 1.55850535e-07,
        "ENZLOAD-OMCDC_c_FWD-YJR148W": 4.81642e-10,
        "ENZLOAD-OMPDC_c_FWD-YEL021W": 1.7059827e-08,
        "ENZLOAD-ORNTACi_m_FWD-YMR062C": 4.2758011e-08,
        "ENZLOAD-ORNtpa_m_FWD-YOR130C": 3.113483e-09,
        "ENZLOAD-ORPT_c_REV-YML106W": 1.7814469e-08,
        "ENZLOAD-P5CR_c_FWD-YER023W": 2.7148602e-08,
        "ENZLOAD-PAILS_rm_FWD-YPR113W": 8.92734e-09,
        "ENZLOAD-PAPSR_c_FWD-MET16TRX1": 8.555608e-09,
        "ENZLOAD-PAP_rm_FWD-YMR165C": 4.38089e-10,
        "ENZLOAD-PC_c_FWD-YBR218C": 4.73022e-09,
        "ENZLOAD-PDH_m_FWD-PDHCPLX": 2.513945e-09,
        "ENZLOAD-PDMEMT_rm_FWD-YJR073C": 2.7977912e-08,
        "ENZLOAD-PEMT_rm_FWD-YGR157W": 1.7497349e-08,
        "ENZLOAD-PFK_c_FWD-PFK12": 1.9155898e-07,
        "ENZLOAD-PGCD_c_FWD-YIL074C": 1.33499358e-07,
        "ENZLOAD-PGI_c_FWD-YBR196C": 1.761435831e-06,
        "ENZLOAD-PGK_c_FWD-YCR012W": 3.1649668794e-05,
        "ENZLOAD-PGL_c_FWD-YHR163W": 6.8209927e-08,
        "ENZLOAD-PGMT_c_FWD-YMR105C": 1.7991513e-08,
        "ENZLOAD-PGM_c_FWD-YOR283W": 2.527371066e-06,
        "ENZLOAD-PHETA1_c_REV-YGL202W": 8.821657e-09,
        "ENZLOAD-PHETRS_c_FWD-FRS12": 2.3527781e-08,
        "ENZLOAD-PItps_e_FWD-YBR296C": 2.536275e-09,
        "ENZLOAD-PMANM_c_REV-YFL045C": 1.06583924e-07,
        "ENZLOAD-PMEMT_rm_FWD-YJR073C": 2.7977912e-08,
        "ENZLOAD-PMEVK_c_FWD-YMR220W": 3.413657e-09,
        "ENZLOAD-PNTK_c_FWD-YDR531W": 3.130536e-09,
        "ENZLOAD-PNTOtps_e_FWD-YCR028C": 0.0,
        "ENZLOAD-PPA_m_FWD-YMR267W": 7.7194241e-08,
        "ENZLOAD-PPBNGS_1_c_FWD-YGL040C": 0.0,
        "ENZLOAD-PPCDC_c_FWD-CAB3SIS2VHS3": 2.722769e-09,
        "ENZLOAD-PPNCL2_c_FWD-YIL083C": 5.261821e-09,
        "ENZLOAD-PPND2_c_FWD-YBR166C": 1.201266e-09,
        "ENZLOAD-PPNDH_c_FWD-YNL316C": 3.530928e-09,
        "ENZLOAD-PRAGSi_c_FWD-YGL234W": 5.3648784e-08,
        "ENZLOAD-PRAIS_c_FWD-YGL234W": 5.3648784e-08,
        "ENZLOAD-PRAIi_c_FWD-YDR007W": 1.1816069e-08,
        "ENZLOAD-PRAMPC_c_FWD-YCL030C": 5.3429742e-08,
        "ENZLOAD-PRASCSi_c_FWD-YAR015W": 1.0631486e-07,
        "ENZLOAD-PRATPP_c_FWD-YCL030C": 5.3429742e-08,
        "ENZLOAD-PRFGS_c_FWD-YGR061C": 4.140367e-08,
        "ENZLOAD-PRMICI_c_FWD-YIL020C": 4.675315e-09,
        "ENZLOAD-PROTRS_c_FWD-YHR020W": 6.1593582e-08,
        "ENZLOAD-PRPPS_c_FWD-PRS13": 2.5180099e-08,
        "ENZLOAD-PSCIT_c_FWD-YDR127W": 5.968718e-09,
        "ENZLOAD-PSD_mm_FWD-YNL169C": 1.293507e-09,
        "ENZLOAD-PSERT_c_FWD-YOR184W": 1.38078504e-07,
        "ENZLOAD-PSPHS_r_FWD-YDR297W": 6.09224e-10,
        "ENZLOAD-PSP_L_c_FWD-YGR208W": 9.187216e-09,
        "ENZLOAD-PSSA_rm_FWD-YER026C": 2.0678139e-08,
        "ENZLOAD-PTPAT_c_FWD-YGR277C": 7.181307e-09,
        "ENZLOAD-PYK_c_FWD-YOR347C": 8.399342056e-06,
        "ENZLOAD-PYRDC_c_FWD-YLR044C": 1.104481128e-06,
        "ENZLOAD-PYRtps_m_FWD-MPC12": 2.287636e-09,
        "ENZLOAD-RIBFLVt_c_e_FWD-YOR306C": 2.22426e-10,
        "ENZLOAD-RNDR1_c_FWD-RNR1234": 1.0002731e-08,
        "ENZLOAD-RNDR2_c_FWD-RNR1234": 6.752277e-09,
        "ENZLOAD-RNDR3_c_FWD-RNR1234": 1.6755037e-08,
        "ENZLOAD-RPE_c_FWD-YJL121C": 2.02627812e-07,
        "ENZLOAD-RPI_c_FWD-YOR095C": 9.603849e-08,
        "ENZLOAD-SACCD1_c_FWD-YNR050C": 2.04642742e-07,
        "ENZLOAD-SACCD2_c_FWD-YIR034C": 1.83707872e-07,
        "ENZLOAD-SERAT_c_FWD-NATACPLX": 5.5831362e-08,
        "ENZLOAD-SERPT_r_FWD-LCB12": 4.502642e-09,
        "ENZLOAD-SERTRS_c_FWD-YHR011W": 3.7965697e-08,
        "ENZLOAD-SERt_c_m_REV-YDR508C": 4.262381e-09,
        "ENZLOAD-SERt_c_r_FWD-YKR039W_rm": 1.054723e-09,
        "ENZLOAD-SERt_c_rm_FWD-YKR039W_rm": 1.0603703e-08,
        "ENZLOAD-SHK3Di_c_FWD-YDR127W": 5.968718e-09,
        "ENZLOAD-SHKK_c_FWD-YDR127W": 5.968718e-09,
        "ENZLOAD-SLFAT_c_FWD-YCL050C": 7.1906499e-08,
        "ENZLOAD-SO3R_c_FWD-MET510": 7.6085108e-08,
        "ENZLOAD-SO4t_c_e_FWD-YBR294W": 2.921223e-09,
        "ENZLOAD-SQLEy_r_FWD-YGR175C": 3.1101835e-08,
        "ENZLOAD-SQLS_c_FWD-YHR190W": 6.8126137e-08,
        "ENZLOAD-STATg161_rm_FWD-YCR048W": 5.087913e-09,
        "ENZLOAD-STATg181_rm_FWD-YCR048W": 1.866994e-09,
        "ENZLOAD-SUCCt2_m_FWD-YLR348C": 1.9886214e-08,
        "ENZLOAD-SUCDq6_m_FWD-SDH9234": 2.3635e-10,
        "ENZLOAD-TAGL_l_FWD-YBR204C": 3.91187e-10,
        "ENZLOAD-TALA_c_FWD-YGR043C": 2.453012469e-06,
        "ENZLOAD-THMtps_e_FWD-YOR071C": 0.0,
        "ENZLOAD-THRD_L_c_FWD-YCL064C": 6.1037669e-08,
        "ENZLOAD-THRS_c_FWD-YCR053W": 2.18808319e-07,
        "ENZLOAD-THRTRS_c_FWD-YIL078W": 1.59867898e-07,
        "ENZLOAD-TKT1_c_FWD-YPR074C": 7.9280773e-07,
        "ENZLOAD-TKT2_c_FWD-YPR074C": 7.61205105e-07,
        "ENZLOAD-TMDPK_c_FWD-YOR143C": 0.0,
        "ENZLOAD-TMDS_c_FWD-YOR074C": 1.143521e-09,
        "ENZLOAD-TPI_c_FWD-YDR050C": 4.057951362e-06,
        "ENZLOAD-TRDR_c_FWD-YDR353W": 1.1297043e-07,
        "ENZLOAD-TRE6PP_c_FWD-TPS123": 4.672322e-09,
        "ENZLOAD-TRE6PS_c_FWD-TPS123": 4.672322e-09,
        "ENZLOAD-TRPS1_c_FWD-YGL026C": 1.00720619e-07,
        "ENZLOAD-TRPTRS_c_FWD-YOL097C": 2.2188547e-08,
        "ENZLOAD-TYRTA_c_FWD-YGL202W": 2.1017328e-08,
        "ENZLOAD-TYRTRS_c_FWD-YGR185C": 7.3462893e-08,
        "ENZLOAD-UAGDP_c_FWD-YDL103C": 1.532428e-08,
        "ENZLOAD-UMPK_c_FWD-YKL024C_c": 3.716628e-09,
        "ENZLOAD-UPP3S_c_FWD-YOR278W": 5.129658e-08,
        "ENZLOAD-VALTA_m_REV-YHR208W": 5.1083525e-08,
        "ENZLOAD-VALTRS_c_FWD-YGR094W_c": 1.00190782e-07,
        "ENZLOAD-ZN2tps_c_e_FWD-YGL255W": 1.12847125e-07,
        "ENZLOAD-lumpFACS160_c_FWD-FAS12": 2.1459395e-08,
        "ENZLOAD-lumpFACS180_c_FWD-FAS12": 8.007661e-09,
        "ENZSYN-ATPSCPLX": 8.5519739e-08,
        "ENZSYN-CAB3SIS2VHS3": 2.722769e-09,
        "ENZSYN-COX15ARH1YAH1": 9.88041e-10,
        "ENZSYN-CPA12": 5.8874933e-08,
        "ENZSYN-ERG11NCP1": 3.4011928e-08,
        "ENZSYN-FAS12": 2.9467056e-08,
        "ENZSYN-FECOORCPLX1": 7.05611105e-07,
        "ENZSYN-FECRq6CPLX": 2.88816485e-07,
        "ENZSYN-FRS12": 2.3527781e-08,
        "ENZSYN-GCV123LPD1": 4.785215e-09,
        "ENZSYN-GSC2RHO1": 7.2412515e-08,
        "ENZSYN-GSY2GLG2": 2.4938e-10,
        "ENZSYN-GUS1ARC1": 2.0011982e-08,
        "ENZSYN-IDH12": 5.994472e-09,
        "ENZSYN-ILV26": 8.4079494e-08,
        "ENZSYN-KEI1AUR1": 1.4622682e-08,
        "ENZSYN-LCB12": 4.502642e-09,
        "ENZSYN-LIP1LAC1": 1.194426e-09,
        "ENZSYN-LYS25": 5.8950542e-08,
        "ENZSYN-MES1ARC1": 4.194863e-08,
        "ENZSYN-MET16TRX1": 8.555608e-09,
        "ENZSYN-MET510": 7.6085108e-08,
        "ENZSYN-MPC12": 2.287636e-09,
        "ENZSYN-NATACPLX": 5.5831362e-08,
        "ENZSYN-PDHCPLX": 2.513945e-09,
        "ENZSYN-PFK12": 1.9155898e-07,
        "ENZSYN-PMT35": 1.766801e-08,
        "ENZSYN-PRS13": 2.5180099e-08,
        "ENZSYN-RNR1234": 3.3510046e-08,
        "ENZSYN-SDH9234": 2.3635e-10,
        "ENZSYN-TPS123": 9.344644e-09,
        "ENZSYN-TRP23": 3.171854e-08,
        "ENZSYN-YAR015W": 1.0631486e-07,
        "ENZSYN-YBL076C": 1.13842179e-07,
        "ENZSYN-YBR029C": 1.834429e-08,
        "ENZSYN-YBR038W": 3.167396e-09,
        "ENZSYN-YBR085W": 2.958689069e-06,
        "ENZSYN-YBR104W": 1.2811706e-08,
        "ENZSYN-YBR159W": 1.0878459e-08,
        "ENZSYN-YBR166C": 1.201266e-09,
        "ENZSYN-YBR196C": 1.761435831e-06,
        "ENZSYN-YBR204C": 3.91187e-10,
        "ENZSYN-YBR213W": 0.0,
        "ENZSYN-YBR218C": 4.73022e-09,
        "ENZSYN-YBR248C": 6.00626e-08,
        "ENZSYN-YBR263W": 1.5377956e-08,
        "ENZSYN-YBR265W": 7.80011e-09,
        "ENZSYN-YBR294W": 2.921223e-09,
        "ENZSYN-YBR296C": 2.536275e-09,
        "ENZSYN-YCL018W": 9.348983e-09,
        "ENZSYN-YCL030C": 1.60289225e-07,
        "ENZSYN-YCL040W": 1.73011668e-07,
        "ENZSYN-YCL050C": 7.1906499e-08,
        "ENZSYN-YCL064C": 6.1037669e-08,
        "ENZSYN-YCR012W": 3.1649668794e-05,
        "ENZSYN-YCR028C": 0.0,
        "ENZSYN-YCR048W": 6.954907e-09,
        "ENZSYN-YCR053W": 2.18808319e-07,
        "ENZSYN-YDL015C": 1.2920553e-08,
        "ENZSYN-YDL022W": 2.562569e-09,
        "ENZSYN-YDL045C": 1.135343e-09,
        "ENZSYN-YDL052C": 3.5299775e-08,
        "ENZSYN-YDL055C": 2.33332951e-07,
        "ENZSYN-YDL085W": 2.003483486e-06,
        "ENZSYN-YDL103C": 1.532428e-08,
        "ENZSYN-YDL119C": 5.013444e-09,
        "ENZSYN-YDL131W": 2.7939027e-08,
        "ENZSYN-YDL166C": 4.272657235e-06,
        "ENZSYN-YDR007W": 1.1816069e-08,
        "ENZSYN-YDR035W": 2.47457916e-07,
        "ENZSYN-YDR037W": 7.9117671e-08,
        "ENZSYN-YDR050C": 4.057951362e-06,
        "ENZSYN-YDR127W": 2.9843592e-08,
        "ENZSYN-YDR158W": 1.88505009e-07,
        "ENZSYN-YDR232W": 2.0658135e-07,
        "ENZSYN-YDR234W": 8.9529263e-08,
        "ENZSYN-YDR297W": 6.09224e-10,
        "ENZSYN-YDR300C": 1.4024474e-08,
        "ENZSYN-YDR341C": 2.08857091e-07,
        "ENZSYN-YDR353W": 1.1297043e-07,
        "ENZSYN-YDR354W": 1.1249377e-08,
        "ENZSYN-YDR384C": 1.255034713e-06,
        "ENZSYN-YDR387C": 6.08235007e-07,
        "ENZSYN-YDR408C": 3.399673e-09,
        "ENZSYN-YDR454C": 9.345016e-09,
        "ENZSYN-YDR456W": 1.139264e-09,
        "ENZSYN-YDR481C": 0.0,
        "ENZSYN-YDR497C": 0.0,
        "ENZSYN-YDR508C": 4.262381e-09,
        "ENZSYN-YDR531W": 3.130536e-09,
        "ENZSYN-YEL021W": 1.7059827e-08,
        "ENZSYN-YEL058W": 1.2732395e-08,
        "ENZSYN-YER003C": 1.16518609e-07,
        "ENZSYN-YER023W": 2.7148602e-08,
        "ENZSYN-YER026C": 2.0678139e-08,
        "ENZSYN-YER043C": 1.697024192e-06,
        "ENZSYN-YER052C": 2.12519596e-07,
        "ENZSYN-YER055C": 3.71306995e-07,
        "ENZSYN-YER069W": 1.19132084e-07,
        "ENZSYN-YER091C": 2.036252878e-06,
        "ENZSYN-YER170W": 0.0,
        "ENZSYN-YFL017C": 5.339418e-09,
        "ENZSYN-YFL045C": 1.06583924e-07,
        "ENZSYN-YFR025C": 1.6287075e-08,
        "ENZSYN-YFR055W": 3.7097817e-08,
        "ENZSYN-YGL001C": 3.6944631e-08,
        "ENZSYN-YGL008C": 3.51629771e-07,
        "ENZSYN-YGL009C": 1.93138621e-07,
        "ENZSYN-YGL012W": 7.686846e-09,
        "ENZSYN-YGL026C": 1.00720619e-07,
        "ENZSYN-YGL040C": 0.0,
        "ENZSYN-YGL055W": 1.7196141e-08,
        "ENZSYN-YGL125W": 6.305395e-08,
        "ENZSYN-YGL148W": 9.357049e-09,
        "ENZSYN-YGL202W": 4.9235272e-08,
        "ENZSYN-YGL234W": 1.07297568e-07,
        "ENZSYN-YGL253W": 9.782078e-07,
        "ENZSYN-YGL255W": 1.12847125e-07,
        "ENZSYN-YGR010W": 1.181664e-09,
        "ENZSYN-YGR043C": 2.453012469e-06,
        "ENZSYN-YGR060W": 3.5162759e-08,
        "ENZSYN-YGR061C": 4.140367e-08,
        "ENZSYN-YGR094W_c": 1.00190782e-07,
        "ENZSYN-YGR157W": 1.7497349e-08,
        "ENZSYN-YGR175C": 3.1101835e-08,
        "ENZSYN-YGR185C": 7.3462893e-08,
        "ENZSYN-YGR191W": 1.4341583e-08,
        "ENZSYN-YGR204W": 6.8720952e-08,
        "ENZSYN-YGR208W": 9.187216e-09,
        "ENZSYN-YGR256W": 3.319461813e-06,
        "ENZSYN-YGR260W": 1.95351e-09,
        "ENZSYN-YGR267C": 1.288108e-09,
        "ENZSYN-YGR277C": 7.181307e-09,
        "ENZSYN-YHL012W": 6.700784e-09,
        "ENZSYN-YHR002W": 3.82801e-10,
        "ENZSYN-YHR011W": 3.7965697e-08,
        "ENZSYN-YHR018C": 3.4550056e-08,
        "ENZSYN-YHR019C": 1.42304121e-07,
        "ENZSYN-YHR020W": 6.1593582e-08,
        "ENZSYN-YHR025W": 3.626671e-08,
        "ENZSYN-YHR072W": 6.014181e-09,
        "ENZSYN-YHR074W_c": 9.516017e-09,
        "ENZSYN-YHR163W": 6.8209927e-08,
        "ENZSYN-YHR190W": 6.8126137e-08,
        "ENZSYN-YHR208W": 5.1083525e-08,
        "ENZSYN-YIL020C": 4.675315e-09,
        "ENZSYN-YIL074C": 1.33499358e-07,
        "ENZSYN-YIL078W": 1.59867898e-07,
        "ENZSYN-YIL083C": 5.261821e-09,
        "ENZSYN-YIL094C": 1.91476938e-07,
        "ENZSYN-YIL116W": 1.02662124e-07,
        "ENZSYN-YIR034C": 1.83707872e-07,
        "ENZSYN-YJL052W": 6.89898074e-07,
        "ENZSYN-YJL088W": 1.55850535e-07,
        "ENZSYN-YJL097W": 3.276143e-08,
        "ENZSYN-YJL121C": 2.02627812e-07,
        "ENZSYN-YJL130C": 1.66230516e-07,
        "ENZSYN-YJL167W": 1.92726902e-07,
        "ENZSYN-YJR016C": 7.3263411e-08,
        "ENZSYN-YJR049C": 7.21796e-10,
        "ENZSYN-YJR057W": 7.73352e-10,
        "ENZSYN-YJR073C": 5.5955825e-08,
        "ENZSYN-YJR103W": 2.6925061e-08,
        "ENZSYN-YJR105W": 2.5861907e-08,
        "ENZSYN-YJR130C": 2.029029e-09,
        "ENZSYN-YJR139C": 1.55359857e-07,
        "ENZSYN-YJR148W": 1.483872e-09,
        "ENZSYN-YKL001C": 1.36497281e-07,
        "ENZSYN-YKL024C_c": 3.716628e-09,
        "ENZSYN-YKL029C": 3.0713148e-08,
        "ENZSYN-YKL060C": 5.288047937e-06,
        "ENZSYN-YKL067W": 1.6255421e-08,
        "ENZSYN-YKL085W": 2.057238e-09,
        "ENZSYN-YKL120W": 7.5432506e-08,
        "ENZSYN-YKL216W": 8.222217e-09,
        "ENZSYN-YKR039W_rm": 1.1658426e-08,
        "ENZSYN-YKR052C": 1.12548e-09,
        "ENZSYN-YKR067W_rm": 6.627575e-09,
        "ENZSYN-YLL018C": 3.3318056e-08,
        "ENZSYN-YLR027C_c": 8.5374851e-08,
        "ENZSYN-YLR044C": 1.104481128e-06,
        "ENZSYN-YLR058C": 3.89353062e-07,
        "ENZSYN-YLR089C": 2.495538e-09,
        "ENZSYN-YLR100W": 1.4416904e-08,
        "ENZSYN-YLR153C": 5.6802265667e-05,
        "ENZSYN-YLR180W": 2.5029531e-08,
        "ENZSYN-YLR245C": 8.40234e-10,
        "ENZSYN-YLR303W": 5.5831362e-08,
        "ENZSYN-YLR304C_m": 3.5154042e-08,
        "ENZSYN-YLR348C": 1.9886214e-08,
        "ENZSYN-YLR355C": 1.015341429e-06,
        "ENZSYN-YLR359W": 7.8335461e-08,
        "ENZSYN-YLR372W": 2.3211081e-08,
        "ENZSYN-YLR420W": 1.1675241e-08,
        "ENZSYN-YLR432W": 5.179256e-09,
        "ENZSYN-YLR450W": 1.8449803e-08,
        "ENZSYN-YML106W": 1.7814469e-08,
        "ENZSYN-YML120C": 4.944316e-09,
        "ENZSYN-YML126C": 2.38412671e-07,
        "ENZSYN-YMR062C": 4.2758011e-08,
        "ENZSYN-YMR084W": 5.1641328e-08,
        "ENZSYN-YMR105C": 1.7991513e-08,
        "ENZSYN-YMR113W": 0.0,
        "ENZSYN-YMR120C": 1.45239553e-07,
        "ENZSYN-YMR165C": 4.38089e-10,
        "ENZSYN-YMR170C": 3.5363101781e-05,
        "ENZSYN-YMR208W": 6.200486e-09,
        "ENZSYN-YMR217W": 4.5224191e-08,
        "ENZSYN-YMR220W": 3.413657e-09,
        "ENZSYN-YMR267W": 7.7194241e-08,
        "ENZSYN-YMR272C": 1.4989082e-08,
        "ENZSYN-YMR300C": 4.3678499e-08,
        "ENZSYN-YMR319C": 4.816211e-09,
        "ENZSYN-YNL104C_m": 2.3716134e-08,
        "ENZSYN-YNL169C": 1.293507e-09,
        "ENZSYN-YNL220W": 1.55936799e-07,
        "ENZSYN-YNL241C": 4.94064943e-07,
        "ENZSYN-YNL247W": 2.4613808e-08,
        "ENZSYN-YNL256W": 1.233438e-09,
        "ENZSYN-YNL277W": 9.669367e-09,
        "ENZSYN-YNL280C": 5.39148e-10,
        "ENZSYN-YNL316C": 3.530928e-09,
        "ENZSYN-YNR001C": 1.4180129e-08,
        "ENZSYN-YNR016C": 7.6613201e-08,
        "ENZSYN-YNR043W": 4.1574228e-08,
        "ENZSYN-YNR050C": 2.04642742e-07,
        "ENZSYN-YOL058W": 1.1492215e-07,
        "ENZSYN-YOL064C": 2.597669e-08,
        "ENZSYN-YOL097C": 2.2188547e-08,
        "ENZSYN-YOL122C": 5.3993e-10,
        "ENZSYN-YOL126C": 2.4619061e-08,
        "ENZSYN-YOL140W": 2.0022114e-08,
        "ENZSYN-YOR071C": 0.0,
        "ENZSYN-YOR074C": 1.143521e-09,
        "ENZSYN-YOR095C": 9.603849e-08,
        "ENZSYN-YOR128C": 7.0339998e-08,
        "ENZSYN-YOR130C": 3.113483e-09,
        "ENZSYN-YOR143C": 0.0,
        "ENZSYN-YOR168W": 7.0102649e-08,
        "ENZSYN-YOR184W": 1.38078504e-07,
        "ENZSYN-YOR202W": 2.4899878e-08,
        "ENZSYN-YOR209C": 4.4391882e-08,
        "ENZSYN-YOR222W": 5.1886545e-08,
        "ENZSYN-YOR236W_c": 8.5414e-10,
        "ENZSYN-YOR245C_rm": 2.201622e-09,
        "ENZSYN-YOR278W": 5.129658e-08,
        "ENZSYN-YOR283W": 2.527371066e-06,
        "ENZSYN-YOR306C": 2.22426e-10,
        "ENZSYN-YOR323C": 5.1613474e-08,
        "ENZSYN-YOR335C": 8.2749656e-08,
        "ENZSYN-YOR347C": 8.399342056e-06,
        "ENZSYN-YOR375C": 1.36871827e-07,
        "ENZSYN-YOR393W": 1.220241002e-05,
        "ENZSYN-YPL028W": 2.7012134324e-05,
        "ENZSYN-YPL061W": 5.9310621623e-05,
        "ENZSYN-YPL117C": 1.8580633e-08,
        "ENZSYN-YPL160W": 7.6681939e-08,
        "ENZSYN-YPL262W_c": 1.4352863e-08,
        "ENZSYN-YPL262W_m": 9.50596e-10,
        "ENZSYN-YPR033C_c": 4.1587043e-08,
        "ENZSYN-YPR035W": 3.5471226e-08,
        "ENZSYN-YPR060C": 2.5377963e-08,
        "ENZSYN-YPR074C": 1.554012835e-06,
        "ENZSYN-YPR081C": 5.7513708e-08,
        "ENZSYN-YPR113W": 8.92734e-09,
        "ENZSYN-YPR145W": 1.65144441e-07,
        "ENZSYN-YPR159W": 1.6137201e-08,
        "ENZSYN-YPR183W": 1.21431046e-07,
        "PROSYN-PROTDUMMY": 0.000412546497765,
        "PROSYN-Q0045": 7.05611105e-07,
        "PROSYN-Q0080": 1.71039478e-07,
        "PROSYN-Q0085": 1.71039478e-07,
        "PROSYN-Q0105": 5.7763297e-07,
        "PROSYN-Q0130": 1.71039478e-06,
        "PROSYN-Q0140": 2.14534e-09,
        "PROSYN-Q0250": 7.05611105e-07,
        "PROSYN-Q0275": 7.05611105e-07,
        "PROSYN-YAL044C": 4.785215e-09,
        "PROSYN-YAR015W": 1.0631486e-07,
        "PROSYN-YBL038W": 2.14534e-09,
        "PROSYN-YBL045C": 5.7763297e-07,
        "PROSYN-YBL072C": 7.51030373e-07,
        "PROSYN-YBL076C": 1.13842179e-07,
        "PROSYN-YBL087C": 7.51030373e-07,
        "PROSYN-YBL090W": 2.14534e-09,
        "PROSYN-YBL092W": 7.51030373e-07,
        "PROSYN-YBL099W": 5.13118434e-07,
        "PROSYN-YBR029C": 3.6688579e-08,
        "PROSYN-YBR031W": 7.51030373e-07,
        "PROSYN-YBR038W": 6.334793e-09,
        "PROSYN-YBR039W": 1.71039478e-07,
        "PROSYN-YBR084C-A": 7.51030373e-07,
        "PROSYN-YBR085W": 5.917378138e-06,
        "PROSYN-YBR104W": 1.2811706e-08,
        "PROSYN-YBR115C": 5.8950542e-08,
        "PROSYN-YBR122C": 2.14534e-09,
        "PROSYN-YBR126C": 9.344644e-09,
        "PROSYN-YBR146W": 2.14534e-09,
        "PROSYN-YBR159W": 1.0878459e-08,
        "PROSYN-YBR166C": 1.201266e-09,
        "PROSYN-YBR191W": 7.51030373e-07,
        "PROSYN-YBR196C": 3.522871663e-06,
        "PROSYN-YBR204C": 3.91187e-10,
        "PROSYN-YBR213W": 0.0,
        "PROSYN-YBR218C": 1.8920881e-08,
        "PROSYN-YBR221C": 5.027891e-09,
        "PROSYN-YBR248C": 6.00626e-08,
        "PROSYN-YBR251W": 2.14534e-09,
        "PROSYN-YBR263W": 6.1511823e-08,
        "PROSYN-YBR265W": 7.80011e-09,
        "PROSYN-YBR268W": 2.14534e-09,
        "PROSYN-YBR282W": 2.14534e-09,
        "PROSYN-YBR294W": 2.921223e-09,
        "PROSYN-YBR296C": 2.536275e-09,
        "PROSYN-YCL009C": 8.4079494e-08,
        "PROSYN-YCL018W": 1.8697966e-08,
        "PROSYN-YCL030C": 1.60289225e-07,
        "PROSYN-YCL040W": 1.73011668e-07,
        "PROSYN-YCL050C": 7.1906499e-08,
        "PROSYN-YCL064C": 6.1037669e-08,
        "PROSYN-YCR003W": 2.14534e-09,
        "PROSYN-YCR012W": 3.1649668794e-05,
        "PROSYN-YCR028C": 0.0,
        "PROSYN-YCR031C": 7.51030373e-07,
        "PROSYN-YCR046C": 2.14534e-09,
        "PROSYN-YCR048W": 6.954907e-09,
        "PROSYN-YCR053W": 2.18808319e-07,
        "PROSYN-YCR071C": 2.14534e-09,
        "PROSYN-YDL004W": 1.71039478e-07,
        "PROSYN-YDL015C": 1.2920553e-08,
        "PROSYN-YDL022W": 2.562569e-09,
        "PROSYN-YDL040C": 5.5831362e-08,
        "PROSYN-YDL045C": 1.135343e-09,
        "PROSYN-YDL045W-A": 2.14534e-09,
        "PROSYN-YDL052C": 3.5299775e-08,
        "PROSYN-YDL055C": 2.33332951e-07,
        "PROSYN-YDL067C": 7.05611105e-07,
        "PROSYN-YDL075W": 7.51030373e-07,
        "PROSYN-YDL081C": 7.51030373e-07,
        "PROSYN-YDL082W": 7.51030373e-07,
        "PROSYN-YDL085W": 2.003483486e-06,
        "PROSYN-YDL093W": 1.766801e-08,
        "PROSYN-YDL103C": 1.532428e-08,
        "PROSYN-YDL119C": 5.013444e-09,
        "PROSYN-YDL130W": 7.51030373e-07,
        "PROSYN-YDL131W": 2.7939027e-08,
        "PROSYN-YDL166C": 4.272657235e-06,
        "PROSYN-YDL184C": 7.51030373e-07,
        "PROSYN-YDL191W": 7.51030373e-07,
        "PROSYN-YDL202W": 2.14534e-09,
        "PROSYN-YDR007W": 1.1816069e-08,
        "PROSYN-YDR019C": 4.785215e-09,
        "PROSYN-YDR025W": 7.51030373e-07,
        "PROSYN-YDR035W": 2.47457916e-07,
        "PROSYN-YDR036C": 2.14534e-09,
        "PROSYN-YDR037W": 1.58235343e-07,
        "PROSYN-YDR041W": 2.14534e-09,
        "PROSYN-YDR050C": 8.115902723e-06,
        "PROSYN-YDR062W": 4.502642e-09,
        "PROSYN-YDR064W": 7.51030373e-07,
        "PROSYN-YDR074W": 9.344644e-09,
        "PROSYN-YDR115W": 2.14534e-09,
        "PROSYN-YDR116C": 2.14534e-09,
        "PROSYN-YDR127W": 5.9687185e-08,
        "PROSYN-YDR158W": 3.77010019e-07,
        "PROSYN-YDR175C": 2.14534e-09,
        "PROSYN-YDR178W": 2.3635e-10,
        "PROSYN-YDR232W": 4.13162701e-07,
        "PROSYN-YDR234W": 8.9529263e-08,
        "PROSYN-YDR237W": 2.14534e-09,
        "PROSYN-YDR296W": 2.14534e-09,
        "PROSYN-YDR297W": 6.09224e-10,
        "PROSYN-YDR298C": 1.71039478e-07,
        "PROSYN-YDR300C": 1.4024474e-08,
        "PROSYN-YDR322C-A": 8.5519739e-08,
        "PROSYN-YDR322W": 2.14534e-09,
        "PROSYN-YDR337W": 2.14534e-09,
        "PROSYN-YDR341C": 2.08857091e-07,
        "PROSYN-YDR347W": 2.14534e-09,
        "PROSYN-YDR353W": 2.25940859e-07,
        "PROSYN-YDR354W": 1.1249377e-08,
        "PROSYN-YDR367W": 1.4622682e-08,
        "PROSYN-YDR376W": 9.88041e-10,
        "PROSYN-YDR377W": 1.71039478e-07,
        "PROSYN-YDR382W": 7.51030373e-07,
        "PROSYN-YDR384C": 1.255034713e-06,
        "PROSYN-YDR387C": 6.08235007e-07,
        "PROSYN-YDR405W": 2.14534e-09,
        "PROSYN-YDR408C": 3.399673e-09,
        "PROSYN-YDR450W": 7.51030373e-07,
        "PROSYN-YDR454C": 9.345016e-09,
        "PROSYN-YDR456W": 1.139264e-09,
        "PROSYN-YDR462W": 2.14534e-09,
        "PROSYN-YDR481C": 0.0,
        "PROSYN-YDR494W": 2.14534e-09,
        "PROSYN-YDR497C": 0.0,
        "PROSYN-YDR508C": 4.262381e-09,
        "PROSYN-YDR529C": 5.7763297e-07,
        "PROSYN-YDR531W": 3.130536e-09,
        "PROSYN-YEL021W": 1.7059827e-08,
        "PROSYN-YEL024W": 5.7763297e-07,
        "PROSYN-YEL050C": 2.14534e-09,
        "PROSYN-YEL054C": 7.51030373e-07,
        "PROSYN-YEL058W": 1.2732395e-08,
        "PROSYN-YER003C": 1.16518609e-07,
        "PROSYN-YER023W": 1.08594407e-07,
        "PROSYN-YER026C": 2.0678139e-08,
        "PROSYN-YER043C": 1.697024192e-06,
        "PROSYN-YER050C": 2.14534e-09,
        "PROSYN-YER052C": 2.12519596e-07,
        "PROSYN-YER055C": 3.71306995e-07,
        "PROSYN-YER056C-A": 7.51030373e-07,
        "PROSYN-YER069W": 1.19132084e-07,
        "PROSYN-YER070W": 3.3510046e-08,
        "PROSYN-YER074W": 7.51030373e-07,
        "PROSYN-YER090W": 6.3437079e-08,
        "PROSYN-YER091C": 2.036252878e-06,
        "PROSYN-YER141W": 9.88041e-10,
        "PROSYN-YER170W": 0.0,
        "PROSYN-YER178W": 5.027891e-09,
        "PROSYN-YFL017C": 1.0678836e-08,
        "PROSYN-YFL018C": 9.813557e-09,
        "PROSYN-YFL022C": 4.7055562e-08,
        "PROSYN-YFL045C": 2.13167847e-07,
        "PROSYN-YFR025C": 1.6287075e-08,
        "PROSYN-YFR030W": 1.52170216e-07,
        "PROSYN-YFR032C-A": 7.51030373e-07,
        "PROSYN-YFR033C": 5.7763297e-07,
        "PROSYN-YFR055W": 3.7097817e-08,
        "PROSYN-YGL001C": 3.6944631e-08,
        "PROSYN-YGL008C": 3.51629771e-07,
        "PROSYN-YGL009C": 1.93138621e-07,
        "PROSYN-YGL012W": 7.686846e-09,
        "PROSYN-YGL026C": 1.00720619e-07,
        "PROSYN-YGL030W": 7.51030373e-07,
        "PROSYN-YGL031C": 7.51030373e-07,
        "PROSYN-YGL040C": 2.43899e-10,
        "PROSYN-YGL055W": 1.7196141e-08,
        "PROSYN-YGL068W": 2.14534e-09,
        "PROSYN-YGL076C": 7.51030373e-07,
        "PROSYN-YGL080W": 2.287636e-09,
        "PROSYN-YGL103W": 7.51030373e-07,
        "PROSYN-YGL105W": 6.1960612e-08,
        "PROSYN-YGL123W": 7.51030373e-07,
        "PROSYN-YGL125W": 6.305395e-08,
        "PROSYN-YGL129C": 2.14534e-09,
        "PROSYN-YGL147C": 7.51030373e-07,
        "PROSYN-YGL148W": 3.7428196e-08,
        "PROSYN-YGL154C": 5.8950542e-08,
        "PROSYN-YGL187C": 7.05611105e-07,
        "PROSYN-YGL189C": 7.51030373e-07,
        "PROSYN-YGL191W": 7.05611105e-07,
        "PROSYN-YGL202W": 9.8470545e-08,
        "PROSYN-YGL234W": 1.07297568e-07,
        "PROSYN-YGL245W": 2.0011982e-08,
        "PROSYN-YGL253W": 1.9564156e-06,
        "PROSYN-YGL255W": 1.12847125e-07,
        "PROSYN-YGR010W": 4.726657e-09,
        "PROSYN-YGR027C": 7.51030373e-07,
        "PROSYN-YGR043C": 4.906024938e-06,
        "PROSYN-YGR060W": 3.5162759e-08,
        "PROSYN-YGR061C": 4.140367e-08,
        "PROSYN-YGR076C": 2.14534e-09,
        "PROSYN-YGR084C": 2.14534e-09,
        "PROSYN-YGR094W_c": 1.00190782e-07,
        "PROSYN-YGR118W": 7.51030373e-07,
        "PROSYN-YGR157W": 1.7497349e-08,
        "PROSYN-YGR165W": 2.14534e-09,
        "PROSYN-YGR175C": 3.1101835e-08,
        "PROSYN-YGR180C": 3.3510046e-08,
        "PROSYN-YGR183C": 5.7763297e-07,
        "PROSYN-YGR185C": 1.46925786e-07,
        "PROSYN-YGR191W": 1.4341583e-08,
        "PROSYN-YGR193C": 2.513945e-09,
        "PROSYN-YGR204W": 1.37441903e-07,
        "PROSYN-YGR208W": 9.187216e-09,
        "PROSYN-YGR214W": 7.51030373e-07,
        "PROSYN-YGR215W": 2.14534e-09,
        "PROSYN-YGR220C": 2.14534e-09,
        "PROSYN-YGR240C": 7.66235922e-07,
        "PROSYN-YGR256W": 6.638923626e-06,
        "PROSYN-YGR260W": 1.95351e-09,
        "PROSYN-YGR264C": 4.194863e-08,
        "PROSYN-YGR267C": 1.2881082e-08,
        "PROSYN-YGR277C": 7.181307e-09,
        "PROSYN-YHL004W": 2.14534e-09,
        "PROSYN-YHL011C": 2.5180099e-08,
        "PROSYN-YHL012W": 5.3606276e-08,
        "PROSYN-YHL015W": 7.51030373e-07,
        "PROSYN-YHL033C": 7.51030373e-07,
        "PROSYN-YHR001W-A": 5.7763297e-07,
        "PROSYN-YHR002W": 3.82801e-10,
        "PROSYN-YHR007C": 3.4011928e-08,
        "PROSYN-YHR010W": 7.51030373e-07,
        "PROSYN-YHR011W": 7.5931394e-08,
        "PROSYN-YHR013C": 5.5831362e-08,
        "PROSYN-YHR018C": 1.38200225e-07,
        "PROSYN-YHR019C": 1.42304121e-07,
        "PROSYN-YHR020W": 6.1593582e-08,
        "PROSYN-YHR025W": 7.253342e-08,
        "PROSYN-YHR042W": 3.4011928e-08,
        "PROSYN-YHR051W": 7.05611105e-07,
        "PROSYN-YHR059W": 2.14534e-09,
        "PROSYN-YHR072W": 6.014181e-09,
        "PROSYN-YHR074W_c": 9.516017e-09,
        "PROSYN-YHR147C": 2.14534e-09,
        "PROSYN-YHR162W": 2.287636e-09,
        "PROSYN-YHR163W": 6.8209927e-08,
        "PROSYN-YHR190W": 6.8126137e-08,
        "PROSYN-YHR208W": 1.0216705e-07,
        "PROSYN-YIL020C": 4.675315e-09,
        "PROSYN-YIL066C": 3.3510046e-08,
        "PROSYN-YIL074C": 1.33499358e-07,
        "PROSYN-YIL078W": 1.59867898e-07,
        "PROSYN-YIL083C": 1.0523642e-08,
        "PROSYN-YIL094C": 1.91476938e-07,
        "PROSYN-YIL111W": 7.05611105e-07,
        "PROSYN-YIL116W": 1.02662124e-07,
        "PROSYN-YIL133C": 7.51030373e-07,
        "PROSYN-YIL148W": 7.51030373e-07,
        "PROSYN-YIR034C": 1.83707872e-07,
        "PROSYN-YJL026W": 3.3510046e-08,
        "PROSYN-YJL045W": 2.3635e-10,
        "PROSYN-YJL052W": 2.759592295e-06,
        "PROSYN-YJL088W": 1.55850535e-07,
        "PROSYN-YJL096W": 2.14534e-09,
        "PROSYN-YJL097W": 3.276143e-08,
        "PROSYN-YJL121C": 2.02627812e-07,
        "PROSYN-YJL130C": 1.66230516e-07,
        "PROSYN-YJL137C": 2.4938e-10,
        "PROSYN-YJL166W": 5.7763297e-07,
        "PROSYN-YJL167W": 1.92726902e-07,
        "PROSYN-YJL189W": 7.51030373e-07,
        "PROSYN-YJL190C": 7.51030373e-07,
        "PROSYN-YJR016C": 1.46526823e-07,
        "PROSYN-YJR049C": 4.330776e-09,
        "PROSYN-YJR057W": 1.546704e-09,
        "PROSYN-YJR073C": 5.5955825e-08,
        "PROSYN-YJR101W": 2.14534e-09,
        "PROSYN-YJR103W": 5.3850123e-08,
        "PROSYN-YJR105W": 2.5861907e-08,
        "PROSYN-YJR109C": 5.8874933e-08,
        "PROSYN-YJR113C": 2.14534e-09,
        "PROSYN-YJR121W": 5.13118434e-07,
        "PROSYN-YJR123W": 7.51030373e-07,
        "PROSYN-YJR130C": 2.029029e-09,
        "PROSYN-YJR137C": 1.52170216e-07,
        "PROSYN-YJR139C": 3.10719714e-07,
        "PROSYN-YJR145C": 7.51030373e-07,
        "PROSYN-YJR148W": 2.967745e-09,
        "PROSYN-YKL001C": 1.36497281e-07,
        "PROSYN-YKL003C": 2.14534e-09,
        "PROSYN-YKL004W": 1.4622682e-08,
        "PROSYN-YKL006W": 7.51030373e-07,
        "PROSYN-YKL008C": 1.194426e-09,
        "PROSYN-YKL016C": 1.71039478e-07,
        "PROSYN-YKL024C_c": 3.716628e-09,
        "PROSYN-YKL029C": 3.0713148e-08,
        "PROSYN-YKL060C": 1.0576095875e-05,
        "PROSYN-YKL067W": 6.5021685e-08,
        "PROSYN-YKL085W": 4.114476e-09,
        "PROSYN-YKL088W": 2.722769e-09,
        "PROSYN-YKL120W": 7.5432506e-08,
        "PROSYN-YKL138C": 2.14534e-09,
        "PROSYN-YKL141W": 2.3635e-10,
        "PROSYN-YKL156W": 7.51030373e-07,
        "PROSYN-YKL167C": 2.14534e-09,
        "PROSYN-YKL170W": 2.14534e-09,
        "PROSYN-YKL180W": 7.51030373e-07,
        "PROSYN-YKL181W": 2.5180099e-08,
        "PROSYN-YKL182W": 1.76802335e-07,
        "PROSYN-YKL211C": 6.3437079e-08,
        "PROSYN-YKL216W": 1.6444433e-08,
        "PROSYN-YKR006C": 2.14534e-09,
        "PROSYN-YKR039W_rm": 1.1658426e-08,
        "PROSYN-YKR052C": 1.12548e-09,
        "PROSYN-YKR057W": 7.51030373e-07,
        "PROSYN-YKR067W_rm": 6.627575e-09,
        "PROSYN-YKR072C": 2.722769e-09,
        "PROSYN-YKR085C": 2.14534e-09,
        "PROSYN-YLL018C": 6.6636113e-08,
        "PROSYN-YLL041C": 2.3635e-10,
        "PROSYN-YLR027C_c": 1.70749702e-07,
        "PROSYN-YLR029C": 7.51030373e-07,
        "PROSYN-YLR038C": 7.05611105e-07,
        "PROSYN-YLR043C": 8.555608e-09,
        "PROSYN-YLR044C": 4.417924511e-06,
        "PROSYN-YLR058C": 1.557412247e-06,
        "PROSYN-YLR060W": 4.7055562e-08,
        "PROSYN-YLR061W": 7.51030373e-07,
        "PROSYN-YLR075W": 7.51030373e-07,
        "PROSYN-YLR089C": 4.991075e-09,
        "PROSYN-YLR100W": 1.4416904e-08,
        "PROSYN-YLR153C": 5.6802265667e-05,
        "PROSYN-YLR167W": 7.51030373e-07,
        "PROSYN-YLR180W": 1.00118123e-07,
        "PROSYN-YLR185W": 7.51030373e-07,
        "PROSYN-YLR245C": 1.680467e-09,
        "PROSYN-YLR258W": 2.4938e-10,
        "PROSYN-YLR287C-A": 7.51030373e-07,
        "PROSYN-YLR295C": 1.71039478e-07,
        "PROSYN-YLR303W": 2.23325448e-07,
        "PROSYN-YLR304C_m": 3.5154042e-08,
        "PROSYN-YLR312W-A": 2.14534e-09,
        "PROSYN-YLR325C": 7.51030373e-07,
        "PROSYN-YLR340W": 7.51030373e-07,
        "PROSYN-YLR342W": 7.2412515e-08,
        "PROSYN-YLR344W": 7.51030373e-07,
        "PROSYN-YLR348C": 3.9772429e-08,
        "PROSYN-YLR355C": 1.015341429e-06,
        "PROSYN-YLR359W": 3.13341843e-07,
        "PROSYN-YLR372W": 2.3211081e-08,
        "PROSYN-YLR388W": 7.51030373e-07,
        "PROSYN-YLR395C": 7.05611105e-07,
        "PROSYN-YLR420W": 1.1675241e-08,
        "PROSYN-YLR432W": 2.0717022e-08,
        "PROSYN-YLR439W": 2.14534e-09,
        "PROSYN-YLR441C": 7.51030373e-07,
        "PROSYN-YLR450W": 1.8449803e-08,
        "PROSYN-YML009C": 2.14534e-09,
        "PROSYN-YML024W": 7.51030373e-07,
        "PROSYN-YML025C": 2.14534e-09,
        "PROSYN-YML073C": 7.51030373e-07,
        "PROSYN-YML081C-A": 8.5519739e-08,
        "PROSYN-YML106W": 3.5628938e-08,
        "PROSYN-YML120C": 4.944316e-09,
        "PROSYN-YML126C": 2.38412671e-07,
        "PROSYN-YMR024W": 2.14534e-09,
        "PROSYN-YMR062C": 8.5516022e-08,
        "PROSYN-YMR084W": 5.1641328e-08,
        "PROSYN-YMR105C": 1.7991513e-08,
        "PROSYN-YMR108W": 8.4079494e-08,
        "PROSYN-YMR113W": 0.0,
        "PROSYN-YMR116C": 7.51030373e-07,
        "PROSYN-YMR120C": 2.90479105e-07,
        "PROSYN-YMR143W": 7.51030373e-07,
        "PROSYN-YMR158W": 2.14534e-09,
        "PROSYN-YMR165C": 4.38089e-10,
        "PROSYN-YMR170C": 3.5363101781e-05,
        "PROSYN-YMR188C": 2.14534e-09,
        "PROSYN-YMR189W": 4.785215e-09,
        "PROSYN-YMR193W": 2.14534e-09,
        "PROSYN-YMR194W": 7.51030373e-07,
        "PROSYN-YMR205C": 7.66235922e-07,
        "PROSYN-YMR208W": 1.2400973e-08,
        "PROSYN-YMR217W": 9.0448382e-08,
        "PROSYN-YMR220W": 3.413657e-09,
        "PROSYN-YMR225C": 2.14534e-09,
        "PROSYN-YMR242C": 7.51030373e-07,
        "PROSYN-YMR256C": 7.05611105e-07,
        "PROSYN-YMR261C": 9.344644e-09,
        "PROSYN-YMR267W": 1.54388483e-07,
        "PROSYN-YMR272C": 1.4989082e-08,
        "PROSYN-YMR286W": 2.14534e-09,
        "PROSYN-YMR296C": 4.502642e-09,
        "PROSYN-YMR298W": 1.194426e-09,
        "PROSYN-YMR300C": 4.3678499e-08,
        "PROSYN-YMR319C": 4.816211e-09,
        "PROSYN-YNL005C": 2.14534e-09,
        "PROSYN-YNL037C": 2.3977887e-08,
        "PROSYN-YNL071W": 2.513945e-09,
        "PROSYN-YNL081C": 2.14534e-09,
        "PROSYN-YNL104C_m": 4.7432269e-08,
        "PROSYN-YNL137C": 2.14534e-09,
        "PROSYN-YNL162W": 7.51030373e-07,
        "PROSYN-YNL169C": 2.587014e-09,
        "PROSYN-YNL177C": 2.14534e-09,
        "PROSYN-YNL178W": 7.51030373e-07,
        "PROSYN-YNL185C": 2.14534e-09,
        "PROSYN-YNL220W": 3.11873598e-07,
        "PROSYN-YNL241C": 4.94064943e-07,
        "PROSYN-YNL247W": 4.9227617e-08,
        "PROSYN-YNL252C": 2.14534e-09,
        "PROSYN-YNL256W": 2.466876e-09,
        "PROSYN-YNL277W": 9.669367e-09,
        "PROSYN-YNL280C": 5.39148e-10,
        "PROSYN-YNL284C": 2.14534e-09,
        "PROSYN-YNL306W": 2.14534e-09,
        "PROSYN-YNL316C": 3.530928e-09,
        "PROSYN-YNR001C": 2.8360259e-08,
        "PROSYN-YNR016C": 1.53226402e-07,
        "PROSYN-YNR022C": 2.14534e-09,
        "PROSYN-YNR043W": 8.3148456e-08,
        "PROSYN-YNR050C": 2.04642742e-07,
        "PROSYN-YOL039W": 7.51030373e-07,
        "PROSYN-YOL040C": 7.51030373e-07,
        "PROSYN-YOL058W": 4.59688601e-07,
        "PROSYN-YOL064C": 2.597669e-08,
        "PROSYN-YOL077W-A": 8.5519739e-08,
        "PROSYN-YOL097C": 4.4377093e-08,
        "PROSYN-YOL120C": 7.51030373e-07,
        "PROSYN-YOL121C": 7.51030373e-07,
        "PROSYN-YOL122C": 5.3993e-10,
        "PROSYN-YOL126C": 4.9238122e-08,
        "PROSYN-YOL127W": 7.51030373e-07,
        "PROSYN-YOL140W": 2.0022114e-08,
        "PROSYN-YOR054C": 2.722769e-09,
        "PROSYN-YOR063W": 7.51030373e-07,
        "PROSYN-YOR065W": 5.7763297e-07,
        "PROSYN-YOR071C": 0.0,
        "PROSYN-YOR074C": 2.287043e-09,
        "PROSYN-YOR095C": 9.603849e-08,
        "PROSYN-YOR096W": 7.51030373e-07,
        "PROSYN-YOR128C": 7.0339998e-08,
        "PROSYN-YOR130C": 3.113483e-09,
        "PROSYN-YOR136W": 2.3977887e-08,
        "PROSYN-YOR143C": 0.0,
        "PROSYN-YOR150W": 2.14534e-09,
        "PROSYN-YOR158W": 2.14534e-09,
        "PROSYN-YOR167C": 7.51030373e-07,
        "PROSYN-YOR168W": 7.0102649e-08,
        "PROSYN-YOR184W": 2.76157007e-07,
        "PROSYN-YOR202W": 2.4899878e-08,
        "PROSYN-YOR209C": 4.4391882e-08,
        "PROSYN-YOR222W": 5.1886545e-08,
        "PROSYN-YOR236W_c": 8.5414e-10,
        "PROSYN-YOR245C_rm": 2.201622e-09,
        "PROSYN-YOR253W": 5.5831362e-08,
        "PROSYN-YOR278W": 5.129658e-08,
        "PROSYN-YOR283W": 1.0109484264e-05,
        "PROSYN-YOR293W": 7.51030373e-07,
        "PROSYN-YOR303W": 5.8874933e-08,
        "PROSYN-YOR306C": 2.22426e-10,
        "PROSYN-YOR321W": 1.766801e-08,
        "PROSYN-YOR323C": 5.1613474e-08,
        "PROSYN-YOR335C": 8.2749656e-08,
        "PROSYN-YOR347C": 3.3597368225e-05,
        "PROSYN-YOR369C": 7.51030373e-07,
        "PROSYN-YOR375C": 8.21230962e-07,
        "PROSYN-YOR393W": 2.440482004e-05,
        "PROSYN-YPL013C": 2.14534e-09,
        "PROSYN-YPL028W": 2.7012134324e-05,
        "PROSYN-YPL061W": 5.9310621623e-05,
        "PROSYN-YPL078C": 1.71039478e-07,
        "PROSYN-YPL081W": 7.51030373e-07,
        "PROSYN-YPL090C": 7.51030373e-07,
        "PROSYN-YPL117C": 1.8580633e-08,
        "PROSYN-YPL118W": 2.14534e-09,
        "PROSYN-YPL131W": 7.51030373e-07,
        "PROSYN-YPL143W": 7.51030373e-07,
        "PROSYN-YPL160W": 7.6681939e-08,
        "PROSYN-YPL173W": 2.14534e-09,
        "PROSYN-YPL183W-A": 2.14534e-09,
        "PROSYN-YPL220W": 7.51030373e-07,
        "PROSYN-YPL231W": 1.76802335e-07,
        "PROSYN-YPL252C": 9.88041e-10,
        "PROSYN-YPL262W_c": 5.7411453e-08,
        "PROSYN-YPL262W_m": 3.802384e-09,
        "PROSYN-YPL271W": 1.71039478e-07,
        "PROSYN-YPR020W": 8.5519739e-08,
        "PROSYN-YPR033C_c": 4.1587043e-08,
        "PROSYN-YPR035W": 2.83769811e-07,
        "PROSYN-YPR043W": 7.51030373e-07,
        "PROSYN-YPR060C": 5.0755926e-08,
        "PROSYN-YPR074C": 3.10802567e-06,
        "PROSYN-YPR081C": 1.15027416e-07,
        "PROSYN-YPR100W": 2.14534e-09,
        "PROSYN-YPR102C": 7.51030373e-07,
        "PROSYN-YPR113W": 8.92734e-09,
        "PROSYN-YPR145W": 1.65144441e-07,
        "PROSYN-YPR159W": 1.6137201e-08,
        "PROSYN-YPR165W": 7.2412515e-08,
        "PROSYN-YPR166C": 2.14534e-09,
        "PROSYN-YPR167C": 8.555608e-09,
        "PROSYN-YPR183W": 1.21431046e-07,
        "PROSYN-YPR191W": 5.7763297e-07,
        "RIBOSYN-ribomito": 2.14534e-09,
        "RIBOSYN-ribonuc": 7.51030373e-07,
        "RIBOSYN-rrna15s_m": 2.14534e-09,
        "RIBOSYN-rrna18s_c": 7.51030373e-07,
        "RIBOSYN-rrna21s_m": 2.14534e-09,
        "RIBOSYN-rrna25s_c": 7.51030373e-07,
        "RIBOSYN-rrna58s_c": 7.51030373e-07,
        "RIBOSYN-rrna5s_c": 7.51030373e-07,
        "RXN-13GS_c_FWD-GSC2RHO1": 0.101630484393213,
        "RXN-16GS_c_FWD-YPR159W": 0.026744933730518,
        "RXN-2OBUTt_c_m_FWD-SPONT": 0.027466951120559,
        "RXN-2OXOADPt_c_m_FWD-YOR222W": 0.017003965443879,
        "RXN-3C3HMPt_c_m_REV-YKL120W": 0.025412050063517,
        "RXN-3DSPHR_r_FWD-YBR265W": 0.000456917847657,
        "RXN-3HACD200_rm_FWD-YJL097W": 0.000456917847657,
        "RXN-3HACD220_rm_FWD-YJL097W": 0.000456917847657,
        "RXN-3HACD240_rm_FWD-YJL097W": 0.000456917847657,
        "RXN-3HACD260_rm_FWD-YJL097W": 0.000228458923828,
        "RXN-3MBALDt_c_e_FWD-SPONT": 1000.0,
        "RXN-3MBALDt_c_e_REV-SPONT": 1000.0,
        "RXN-3MOPt_c_m_REV-SPONT": 0.027466951120559,
        "RXN-3OACE200_rm_FWD-YLR372W": 0.000456917847657,
        "RXN-3OACE220_rm_FWD-YLR372W": 0.000456917847657,
        "RXN-3OACE240_rm_FWD-YLR372W": 0.000456917847657,
        "RXN-3OACE260_rm_FWD-YLR372W": 0.000228458923828,
        "RXN-3OACR200_rm_FWD-YBR159W": 0.000456917847657,
        "RXN-3OACR220_rm_FWD-YBR159W": 0.000456917847657,
        "RXN-3OACR240_rm_FWD-YBR159W": 0.000456917847657,
        "RXN-3OACR260_rm_FWD-YBR159W": 0.000228458923828,
        "RXN-4ABZt_c_e_REV-SPONT": 6.258003261e-06,
        "RXN-4ABZt_c_m_FWD-SPONT": 6.258003261e-06,
        "RXN-5AOPt_c_m_REV-SPONT": 2.743865555e-05,
        "RXN-AASADy_c_FWD-LYS25": 0.017003965443879,
        "RXN-AATA_c_FWD-YGL202W": 0.017003965443879,
        "RXN-ACACT40ir_c_FWD-YPL028W": 12.103362269041899,
        "RXN-ACACT40ir_m_FWD-YPL028W": 0.023802422817517,
        "RXN-ACCOAC_c_FWD-YNR016C": 0.111923642455689,
        "RXN-ACGAM6PS_c_FWD-YFL017C": 0.002402738037236,
        "RXN-ACGAMPM_c_FWD-YEL058W": 0.002402738037236,
        "RXN-ACGK_m_FWD-YER069W": 0.014724951715959,
        "RXN-ACHBS_m_FWD-ILV26": 0.027466951120559,
        "RXN-ACLS_m_FWD-ILV26": 0.041527378959542,
        "RXN-ACOADS160_rm_FWD-YGL055W": 0.008050311815487,
        "RXN-ACOADS180_rm_FWD-YGL055W": 0.002953679298796,
        "RXN-ACONTa_m_FWD-YLR304C_m": 0.07352268227034,
        "RXN-ACONTb_m_FWD-YLR304C_m": 0.07352268227034,
        "RXN-ACOTAi_m_FWD-YOL140W": 0.014724951715959,
        "RXN-ACS_c_FWD-YLR153C": 24.378040697752024,
        "RXN-ADK1_c_FWD-YDL166C": 24.892645251504213,
        "RXN-ADK1_m_FWD-YER170W": 6.258003261e-06,
        "RXN-ADNK1_c_FWD-YJR105W": 0.013163688718082,
        "RXN-ADPATPt_c_m_FWD-YBR085W": 50.307214806604854,
        "RXN-ADPt_c_en_FWD-SPONT": 1000.0,
        "RXN-ADPt_c_en_REV-SPONT": 1000.0,
        "RXN-ADSK_c_FWD-YKL001C": 0.025124112898913,
        "RXN-ADSL1r_c_FWD-YLR359W": 0.021651819271057,
        "RXN-ADSL2i_c_FWD-YLR359W": 0.009128374415672,
        "RXN-ADSS_c_FWD-YNL220W": 0.021651819271057,
        "RXN-AFAT_c_FWD-YDL045C": 1.515352765e-06,
        "RXN-AGPAT_rm_FWD-YDL052C": 0.006229325058133,
        "RXN-AGPRi_m_FWD-YER069W": 0.014724951715959,
        "RXN-AHCYSt_c_rm_REV-SPONT": 0.009190006815435,
        "RXN-AHCi_c_FWD-YER043C": 0.013163688718082,
        "RXN-AICART_c_FWD-YMR120C": 0.025857076493725,
        "RXN-AIRC1_c_FWD-YOR128C": 0.009128374415672,
        "RXN-AKGDH_m_FWD-KGDCPLX": 2.743865555e-05,
        "RXN-AKGMALta_m_FWD-YOR222W": 0.138107089979845,
        "RXN-AKP1_c_FWD-YDR481C": 6.258003261e-06,
        "RXN-ALAS_m_FWD-YDR232W": 2.743865555e-05,
        "RXN-ALATA_L_m_REV-YLR089C": 0.033771565753071,
        "RXN-ALATRS_c_FWD-YOR335C": 0.033771565753071,
        "RXN-ALAt_c_m_FWD-SPONT": 0.033771565753071,
        "RXN-ALDD2x_c_FWD-YMR170C": 15.91339580137013,
        "RXN-ALDD2y_c_FWD-YPL061W": 8.422826765825826,
        "RXN-AMETt_c_rm_FWD-SPONT": 0.009190006815435,
        "RXN-AMPt_c_l_REV-SPONT": 2.03218201e-07,
        "RXN-ANPRT_c_FWD-YDR354W": 0.0053172311087,
        "RXN-ANS_c_FWD-TRP23": 0.0053172311087,
        "RXN-ARGSL_c_FWD-YHR018C": 0.014724951715959,
        "RXN-ARGSS_c_FWD-YOL058W": 0.014724951715959,
        "RXN-ARGTRS_c_FWD-YDR341C": 0.014724951715959,
        "RXN-ASAD_c_FWD-YDR158W": 0.06488808039935,
        "RXN-ASNS1_c_FWD-YPR145W": 0.019484608443579,
        "RXN-ASNTRS_c_FWD-YHR019C": 0.019484608443579,
        "RXN-ASPCT_c_FWD-YJL130C": 0.008948796426289,
        "RXN-ASPK_c_FWD-YER052C": 0.06488808039935,
        "RXN-ASPTA_c_REV-YLR027C_c": 0.157609504981122,
        "RXN-ASPTRS_c_FWD-YLL018C": 0.018782874309216,
        "RXN-ATPASEP2e_c_FWD-YGL008C": 0.249009014734014,
        "RXN-ATPM_c_FWD-SPONT": 1.0,
        "RXN-ATPPRT_c_FWD-YER055C": 0.016728702078053,
        "RXN-ATPS_m_FWD-ATPSCPLX": 16.773984091442447,
        "RXN-ATPt_c_l_FWD-SPONT": 1000.0,
        "RXN-ATPt_c_l_REV-SPONT": 1000.0,
        "RXN-BPNT_c_FWD-YOL064C": 0.025124112898913,
        "RXN-C14STR_c_FWD-YNL280C": 0.003967020823421,
        "RXN-C24STR_r_FWD-YGL012W": 0.003967020823421,
        "RXN-C3STDH1_c_FWD-YGL001C": 0.003967020823421,
        "RXN-C3STDH2_c_FWD-YGL001C": 0.003967020823421,
        "RXN-C3STKR1_c_FWD-YLR100W": 0.003967020823421,
        "RXN-C3STKR2_c_FWD-YLR100W": 0.003967020823421,
        "RXN-C4STMO1_c_FWD-YGR060W": 0.003967020823421,
        "RXN-C4STMO2_c_FWD-YGR060W": 0.003967020823421,
        "RXN-C4STMO3_c_FWD-YGR060W": 0.003967020823421,
        "RXN-C4STMO4_c_FWD-YGR060W": 0.003967020823421,
        "RXN-CA2tps_c_e_FWD-YOL122C": 0.000128844253705,
        "RXN-CBL_c_FWD-YFR055W": 0.016694017657149,
        "RXN-CBPS_c_FWD-CPA12": 0.023673748142248,
        "RXN-CDPDAGS_rm_FWD-YBR029C": 0.005871547485587,
        "RXN-CERH124B_r_FWD-YMR272C": 4.5691784766e-05,
        "RXN-CERH126B_r_FWD-YMR272C": 4.5691784766e-05,
        "RXN-CERH2A24_r_FWD-YMR272C": 9.1383569531e-05,
        "RXN-CERH2A26_r_FWD-YMR272C": 9.1383569531e-05,
        "RXN-CERH324_r_FWD-YMR272C": 4.5691784766e-05,
        "RXN-CERH326_r_FWD-YMR272C": 4.5691784766e-05,
        "RXN-CERS124_r_FWD-LIP1LAC1": 9.1383569531e-05,
        "RXN-CERS126_r_FWD-LIP1LAC1": 9.1383569531e-05,
        "RXN-CERS2A24_r_FWD-LIP1LAC1": 0.000137075354297,
        "RXN-CERS2A26_r_FWD-LIP1LAC1": 0.000137075354297,
        "RXN-CERt_g_r_FWD-SPONT": 0.000456917847657,
        "RXN-CHLSTI_c_FWD-UNKNOWN": 0.003967020823421,
        "RXN-CHORM_c_FWD-YPR060C": 0.026158670637912,
        "RXN-CHORS_c_FWD-YGL148W": 0.031475901746612,
        "RXN-CHTNS_c_FWD-YBR038W": 0.002402738037236,
        "RXN-CITt_c_e_FWD-SPONT": 1000.0,
        "RXN-CITt_c_e_REV-SPONT": 1000.0,
        "RXN-CMPt_c_rm_REV-SPONT": 0.005871547485587,
        "RXN-CO2t_c_e_FWD-SPONT": 1000.0,
        "RXN-CO2t_c_e_REV-SPONT": 973.0434708527753,
        "RXN-CO2t_c_m_FWD-SPONT": 999.5576190679983,
        "RXN-CO2t_c_m_REV-SPONT": 1000.0,
        "RXN-CO2t_c_mm_REV-SPONT": 0.003886588611026,
        "RXN-CO2t_c_n_REV-SPONT": 0.404943714242771,
        "RXN-CO2t_c_r_REV-SPONT": 0.000456917847657,
        "RXN-CO2t_c_rm_REV-SPONT": 0.001599212466799,
        "RXN-COAt_c_l_FWD-SPONT": 2.03218201e-07,
        "RXN-COAt_c_m_FWD-YHR002W": 0.023802422817517,
        "RXN-COAt_c_r_REV-SPONT": 0.000913835695314,
        "RXN-COAt_c_rm_REV-SPONT": 0.015857228608926,
        "RXN-COBALT2t_c_e_FWD-SPONT": 2.02627812e-07,
        "RXN-CPPPGO_c_FWD-YDR044W": 9.9292331e-08,
        "RXN-CS_m_FWD-YNR001C": 0.07352268227034,
        "RXN-CTPS2_c_FWD-YJR103W": 0.004181526116913,
        "RXN-CTPt_c_rm_FWD-SPONT": 0.005871547485587,
        "RXN-CUtps_c_e_FWD-YOL122C": 1.3527845869e-05,
        "RXN-CYSS_c_FWD-YLR303W": 0.025124112898913,
        "RXN-CYSTRS_c_FWD-YNL247W": 0.008411163884863,
        "RXN-CYTK1_c_FWD-UNKNOWN": 0.005890478842489,
        "RXN-CYTK2_c_REV-UNKNOWN": 0.000378105183304,
        "RXN-DAGt_c_l_REV-SPONT": 0.000176034269237,
        "RXN-DAGt_c_rm_FWD-SPONT": 0.000176034269237,
        "RXN-DAGt_gm_rm_FWD-SPONT": 0.000456917847657,
        "RXN-DCYTD_c_FWD-YLR245C": 0.000378105183304,
        "RXN-DDPA_c_FWD-YDR035W": 0.031475901746612,
        "RXN-DGAT_rm_FWD-YOR245C_rm": 0.00099072968944,
        "RXN-DHAD1_m_FWD-YJR016C": 0.041527378959542,
        "RXN-DHAD2_m_FWD-YJR016C": 0.027466951120559,
        "RXN-DHFRi_c_FWD-YOR236W_c": 0.000384363186565,
        "RXN-DHFS_1_c_FWD-YMR113W": 6.258003261e-06,
        "RXN-DHNPA2i_m_FWD-YNL256W": 6.258003261e-06,
        "RXN-DHNPTt_c_m_FWD-SPONT": 6.258003261e-06,
        "RXN-DHORDfum_c_FWD-YKL216W": 0.008948796426289,
        "RXN-DHORTS_c_REV-YLR420W": 0.008948796426289,
        "RXN-DHPTt_c_m_REV-SPONT": 6.258003261e-06,
        "RXN-DHQS_c_FWD-YDR127W": 0.031475901746612,
        "RXN-DHQTi_c_FWD-YDR127W": 0.031475901746612,
        "RXN-DICAT6_c_FWD-SPONT": 1.35293036e-07,
        "RXN-DMATT_c_FWD-YJL167W": 0.007934140939172,
        "RXN-DOLPMMT_r_FWD-PMT35": 0.065492779202469,
        "RXN-DOLPMT_c_FWD-YPR183W": 0.065492779202469,
        "RXN-DOLPt_c_r_REV-SPONT": 0.065492779202469,
        "RXN-DPCOAK_c_FWD-UNKNOWN": 1.8872406359e-05,
        "RXN-DPMVD_c_FWD-YNR043W": 0.023802422817517,
        "RXN-DTMPK_c_FWD-YJR057W": 0.000378105183304,
        "RXN-DURIK1_c_FWD-UNKNOWN": 0.000378105183304,
        "RXN-ECOAR200_rm_FWD-YDL015C": 0.000456917847657,
        "RXN-ECOAR220_rm_FWD-YDL015C": 0.000456917847657,
        "RXN-ECOAR240_rm_FWD-YDL015C": 0.000456917847657,
        "RXN-ECOAR260_rm_FWD-YDL015C": 0.000228458923828,
        "RXN-ENO_c_FWD-YOR393W": 24.894429407382123,
        "RXN-ERGSTt_c_r_FWD-SPONT": 0.003158384487001,
        "RXN-ERGSTt_r_rm_FWD-SPONT": 0.00080863633642,
        "RXN-ERGTETROLt_c_r_FWD-SPONT": 0.003967020823421,
        "RXN-EX_4abz_e_REV-SPONT": 6.258003261e-06,
        "RXN-EX_ca2_e_REV-SPONT": 0.000128844253705,
        "RXN-EX_co2_e_FWD-SPONT": 1000.0,
        "RXN-EX_co2_e_REV-SPONT": 973.0434708527753,
        "RXN-EX_cobalt2_e_REV-SPONT": 2.02627812e-07,
        "RXN-EX_cu2_e_REV-SPONT": 1.3527845869e-05,
        "RXN-EX_fe2_e_REV-SPONT": 7.0354628241e-05,
        "RXN-EX_gcald_e_FWD-SPONT": 6.258003261e-06,
        "RXN-EX_glc__D_e_REV-SPONT": 13.201999999999998,
        "RXN-EX_h2o_e_FWD-SPONT": 1000.0,
        "RXN-EX_h2o_e_REV-SPONT": 959.2820983053653,
        "RXN-EX_h_e_FWD-SPONT": 1000.0,
        "RXN-EX_h_e_REV-SPONT": 999.8550373807656,
        "RXN-EX_inost_e_REV-SPONT": 0.001277906219254,
        "RXN-EX_k_e_REV-SPONT": 0.060514146869798,
        "RXN-EX_mg2_e_REV-SPONT": 0.006443793696465,
        "RXN-EX_mn2_e_REV-SPONT": 9.918615833e-06,
        "RXN-EX_nac_e_REV-SPONT": 0.000604628317761,
        "RXN-EX_nh4_e_REV-SPONT": 0.564765620833519,
        "RXN-EX_ni2_e_REV-SPONT": 1.35293036e-07,
        "RXN-EX_o2_e_REV-SPONT": 20.695912330210103,
        "RXN-EX_pi_e_REV-SPONT": 0.03544728027019,
        "RXN-EX_pnto__R_e_REV-SPONT": 1.8931356901e-05,
        "RXN-EX_pydxn_e_REV-SPONT": 3.467083533e-06,
        "RXN-EX_ribflv_e_REV-SPONT": 0.000100091493814,
        "RXN-EX_so4_e_REV-SPONT": 0.028247063462606,
        "RXN-EX_thm_e_REV-SPONT": 4.610949392e-06,
        "RXN-EX_zn2_e_REV-SPONT": 0.000183968338655,
        "RXN-FACOAL161_l_FWD-YMR246W": 8.97658e-08,
        "RXN-FACOAL180_l_FWD-YMR246W": 5.389365e-08,
        "RXN-FACOAL181_l_FWD-YMR246W": 5.9558751e-08,
        "RXN-FBA_c_FWD-YKL060C": 12.121462994854092,
        "RXN-FCLT_m_FWD-YOR176W": 9.9292331e-08,
        "RXN-FE2t_c_e_FWD-YMR319C": 7.0354628241e-05,
        "RXN-FE2t_c_m_FWD-YKR052C": 9.9292331e-08,
        "RXN-FECOOR_m_FWD-FECOORCPLX1": 20.640630978235986,
        "RXN-FECRq6_m_FWD-FECRq6CPLX": 41.28126195647197,
        "RXN-FMNH_c_REV-YDL024C": 1.755407538e-06,
        "RXN-FMNRx_c_FWD-YLR011W": 3.7428196e-08,
        "RXN-FOLD3_m_FWD-YNL256W": 6.258003261e-06,
        "RXN-FRDPt_c_m_FWD-SPONT": 9.9292331e-08,
        "RXN-FTHFL_c_FWD-YGR204W": 0.003973278826682,
        "RXN-FUM_c_FWD-YPL262W_c": 0.0365563489764,
        "RXN-FUM_m_FWD-YPL262W_m": 0.008948796426289,
        "RXN-G3PAT_rm_FWD-YKR067W_rm": 0.006229325058133,
        "RXN-G3PD1r_c_FWD-YDL022W": 0.006229325058133,
        "RXN-G5SADr_c_FWD-UNKNOWN": 0.010274592394464,
        "RXN-G5SDy_c_FWD-YOR323C": 0.010274592394464,
        "RXN-G6PDH2i_c_FWD-YNL241C": 2.378137847959449,
        "RXN-GALUi_c_FWD-YHL012W": 0.17982905931426,
        "RXN-GAPD_c_FWD-YJL052W": 25.000166666465333,
        "RXN-GARFT_c_FWD-YDR408C": 0.009128374415672,
        "RXN-GCALDt_c_e_REV-SPONT": 6.258003261e-06,
        "RXN-GCALDt_c_m_REV-SPONT": 6.258003261e-06,
        "RXN-GF6PTA_c_FWD-YMR084W": 0.002402738037236,
        "RXN-GHMT2r_c_FWD-YLR058C": 0.061247983641249,
        "RXN-GHMT2r_m_REV-YBR263W": 0.01173982886997,
        "RXN-GK2_c_FWD-YDR454C": 0.004205257222667,
        "RXN-GLCt_c_e_FWD-YDR387C": 13.201999999999998,
        "RXN-GLNS_c_FWD-YPR035W": 0.10683404960418,
        "RXN-GLNTRS_c_FWD-YOR168W": 0.01197886130568,
        "RXN-GLU5K_c_FWD-YDR300C": 0.010274592394464,
        "RXN-GLUDy_c_FWD-YOR375C": 0.514224193388096,
        "RXN-GLUPRT_c_FWD-YMR300C": 0.009128374415672,
        "RXN-GLUTRS_c_FWD-GUS1ARC1": 0.019506614751548,
        "RXN-GLUt_c_m_FWD-YBR104W": 0.079336798081014,
        "RXN-GLUt_c_n_FWD-SPONT": 1000.0,
        "RXN-GLUt_c_n_REV-SPONT": 1000.0,
        "RXN-GLYC3Pt_c_rm_FWD-SPONT": 0.006229325058133,
        "RXN-GLYCL_m_FWD-GCV123LPD1": 0.01173982886997,
        "RXN-GLYGS_c_FWD-GSY2GLG2": 0.048997617398255,
        "RXN-GLYTRS_c_FWD-YPR081C": 0.028612512830087,
        "RXN-GLYt_c_m_FWD-YDL119C": 0.023507096395491,
        "RXN-GMPS2_c_FWD-YMR217W": 0.004205257222667,
        "RXN-GND_c_FWD-YGR256W": 2.378137847959449,
        "RXN-GRTT_c_FWD-YJL167W": 0.007934140939172,
        "RXN-GTPCI_c_FWD-YGR267C": 6.258003261e-06,
        "RXN-H2Ot_c_e_FWD-SPONT": 959.2820983053653,
        "RXN-H2Ot_c_e_REV-SPONT": 1000.0,
        "RXN-H2Ot_c_l_FWD-SPONT": 0.000176034269237,
        "RXN-H2Ot_c_m_REV-SPONT": 66.35369125193073,
        "RXN-H2Ot_c_n_FWD-SPONT": 0.404943714242771,
        "RXN-H2Ot_c_r_REV-SPONT": 0.004606705810141,
        "RXN-H2Ot_c_rm_REV-SPONT": 0.023249417122818,
        "RXN-HACNH_m_FWD-YDR234W": 0.017003965443879,
        "RXN-HCITR_m_FWD-YDR234W": 0.017003965443879,
        "RXN-HCITS_m_FWD-YDL131W": 0.017003965443879,
        "RXN-HCO3E_n_FWD-UNKNOWN": 0.404943714242771,
        "RXN-HCO3t_c_n_REV-SPONT": 0.404943714242771,
        "RXN-HDCAt_c_l_REV-SPONT": 3.3265195858e-05,
        "RXN-HDCEAt_c_l_REV-SPONT": 9.753637544e-05,
        "RXN-HDCOAt_c_l_REV-SPONT": 8.97658e-08,
        "RXN-HDCOAt_c_rm_FWD-SPONT": 8.97658e-08,
        "RXN-HEME4_c_FWD-SPONT": 3.178369397e-06,
        "RXN-HEMEAt_c_m_FWD-SPONT": 9.9292331e-08,
        "RXN-HEMEOS_m_FWD-YPL172C": 9.9292331e-08,
        "RXN-HEX1_c_FWD-YCL040W": 1.984070024187031,
        "RXN-HEX1_c_FWD-YGL253W": 11.217929975812968,
        "RXN-HICITD_m_FWD-YIL094C": 0.017003965443879,
        "RXN-HISTD_c_FWD-YCL030C": 0.016728702078053,
        "RXN-HISTP_c_FWD-YFR025C": 0.016728702078053,
        "RXN-HISTRS_c_FWD-YPR033C_c": 0.016728702078053,
        "RXN-HMGCOAR_c_FWD-YLR450W": 0.023802422817517,
        "RXN-HMGCOAS_m_FWD-YML126C": 0.023802422817517,
        "RXN-HMGCOAt_c_m_REV-SPONT": 0.023802422817517,
        "RXN-HOMOX_m_FWD-COX15ARH1YAH1": 9.9292331e-08,
        "RXN-HPPK2_m_FWD-YNL256W": 6.258003261e-06,
        "RXN-HSDx_c_FWD-YJR139C": 0.06488808039935,
        "RXN-HSERTA_c_FWD-YNL277W": 0.016694017657149,
        "RXN-HSK_c_FWD-YHR025W": 0.048194062742201,
        "RXN-HSTPT_c_FWD-YIL116W": 0.016728702078053,
        "RXN-HXCCOAt_c_r_FWD-SPONT": 0.000228458923828,
        "RXN-HXCCOAt_c_rm_REV-SPONT": 0.000228458923828,
        "RXN-HYPOE_c_FWD-UNKNOWN": 13.487554970658557,
        "RXN-Ht_c_en_FWD-SPONT": 1000.0,
        "RXN-Ht_c_en_REV-SPONT": 1000.0,
        "RXN-Ht_c_l_REV-SPONT": 0.000176034269237,
        "RXN-Ht_c_m_FWD-SPONT": 105.14917058265331,
        "RXN-Ht_c_n_REV-SPONT": 0.404943714242771,
        "RXN-Ht_c_r_REV-SPONT": 0.056462134721251,
        "RXN-Ht_c_rm_FWD-SPONT": 0.002017980432912,
        "RXN-Ht_m_mm_FWD-SPONT": 0.007773177222052,
        "RXN-ICDHx_m_FWD-IDH12": 0.07352268227034,
        "RXN-IG3PS_c_FWD-YBR248C": 0.016728702078053,
        "RXN-IGPDH_c_FWD-YOR202W": 0.016728702078053,
        "RXN-IGPS_c_FWD-TRP23": 0.0053172311087,
        "RXN-ILETA_c_REV-YJR148W": 0.027466951120559,
        "RXN-ILETRS_c_FWD-YBL076C": 0.027466951120559,
        "RXN-IMPC_c_FWD-YMR120C": 0.025857076493725,
        "RXN-IMPD_c_FWD-YLR432W": 0.004205257222667,
        "RXN-INOSTt_c_rm_FWD-SPONT": 0.001277906219254,
        "RXN-INOSTtps_e_FWD-YDR497C": 0.001277906219254,
        "RXN-IPCS_g_FWD-KEI1AUR1": 0.000456917847657,
        "RXN-IPDDI_c_FWD-YPL117C": 0.007934140939172,
        "RXN-IPMD_c_FWD-YCL018W": 0.025412050063517,
        "RXN-IPPMIa_c_REV-YGL009C": 0.025412050063517,
        "RXN-IPPMIb_c_REV-YGL009C": 0.025412050063517,
        "RXN-IPPS_m_FWD-YNL104C_m": 0.025412050063517,
        "RXN-KARA1i_m_FWD-YLR355C": 0.041527378959542,
        "RXN-KARA2i_m_FWD-YLR355C": 0.027466951120559,
        "RXN-Ktps_e_FWD-YDR456W": 0.060514146869798,
        "RXN-LEUTA_c_REV-YJR148W": 0.025412050063517,
        "RXN-LEUTRS_c_FWD-YPL160W": 0.025412050063517,
        "RXN-LNS14DMy_c_FWD-ERG11NCP1": 0.003967020823421,
        "RXN-LNSTLS_c_FWD-YHR072W": 0.003967020823421,
        "RXN-LYSTRS_c_FWD-YDR037W": 0.017003965443879,
        "RXN-MALCOAt_c_rm_FWD-SPONT": 0.001599212466799,
        "RXN-MAN1PT_c_FWD-YDL055C": 0.065492779202469,
        "RXN-MAN6PI_c_REV-YER003C": 0.065492779202469,
        "RXN-MANNANt_c_r_REV-SPONT": 0.065492779202469,
        "RXN-MDH_c_REV-YOL126C": 0.101550741003445,
        "RXN-MDH_m_FWD-YKL085W": 0.063336604610074,
        "RXN-ME2_m_FWD-YKL029C": 0.08371928179606,
        "RXN-METAT_c_FWD-YLR180W": 0.013163688718082,
        "RXN-METB1_c_FWD-YJR130C": 0.016694017657149,
        "RXN-METS_c_FWD-YER091C": 0.029857706375231,
        "RXN-METTRS_c_FWD-MES1ARC1": 0.016694017657149,
        "RXN-MEVK1_c_FWD-YMR208W": 0.023802422817517,
        "RXN-MG2tps_c_e_FWD-YGR191W": 0.006443793696465,
        "RXN-MN2tps_c_e_FWD-YGR191W": 9.918615833e-06,
        "RXN-MTHFC_c_FWD-YGR204W": 0.031012172082715,
        "RXN-MTHFD_c_FWD-YGR204W": 0.031012172082715,
        "RXN-MTHFR3_c_FWD-YGL125W": 0.029857706375231,
        "RXN-NACt_c_e_FWD-YGR260W": 0.000604628317761,
        "RXN-NADHK1_c_FWD-YJR049C": 0.000324808205852,
        "RXN-NADHq6_c_FWD-YDL085W": 40.91933687255025,
        "RXN-NADHq6_m_FWD-YML120C": 0.35297628749544,
        "RXN-NADHt_c_rm_FWD-SPONT": 0.011003991114282,
        "RXN-NADPHt_c_r_FWD-SPONT": 0.009030644481218,
        "RXN-NADPHt_c_rm_FWD-SPONT": 0.003198424933598,
        "RXN-NADPt_c_r_FWD-SPONT": 999.9909693555188,
        "RXN-NADPt_c_r_REV-SPONT": 1000.0,
        "RXN-NADPt_c_rm_REV-SPONT": 0.003198424933598,
        "RXN-NADS2_c_FWD-YHR074W_c": 0.000604628317761,
        "RXN-NADt_c_rm_REV-SPONT": 0.011003991114282,
        "RXN-NAMNPP_c_FWD-YOR209C": 0.000604628317761,
        "RXN-NDPK1_c_FWD-YKL067W": 0.806912817163443,
        "RXN-NDPK2_c_FWD-YKL067W": 0.191180593777785,
        "RXN-NDPK3_c_FWD-YKL067W": 0.005257137447729,
        "RXN-NDPK4_c_FWD-YKL067W": 0.000378105183304,
        "RXN-NDPK5_c_FWD-YKL067W": 0.000255236473105,
        "RXN-NDPK7_c_FWD-YKL067W": 0.000255236211456,
        "RXN-NDPK8_c_FWD-YKL067W": 0.004583361060284,
        "RXN-NH4t_c_e_FWD-YDR384C": 0.564765620833519,
        "RXN-NH4t_c_m_REV-SPONT": 0.01173982886997,
        "RXN-NI2t_c_e_FWD-SPONT": 1.35293036e-07,
        "RXN-NNATi_c_FWD-YGR010W": 0.000604628317761,
        "RXN-NTD3pp_c_FWD-UNKNOWN": 0.000378105183304,
        "RXN-O2t_c_e_FWD-SPONT": 20.695912330210103,
        "RXN-O2t_c_m_FWD-SPONT": 20.640631325759145,
        "RXN-O2t_c_r_FWD-SPONT": 1000.0,
        "RXN-O2t_c_r_REV-SPONT": 999.9953932941899,
        "RXN-O2t_c_rm_FWD-SPONT": 0.011003991114282,
        "RXN-OAAtps_m_FWD-YKL120W": 0.010186077660266,
        "RXN-OCBT_c_FWD-YJL088W": 0.014724951715959,
        "RXN-OCDCAt_c_l_REV-SPONT": 9.26976142e-06,
        "RXN-OCDCEAt_c_l_REV-SPONT": 3.5759718319e-05,
        "RXN-ODECOAt_c_l_REV-SPONT": 5.9558751e-08,
        "RXN-ODECOAt_c_rm_FWD-SPONT": 5.9558751e-08,
        "RXN-OMCDC_c_FWD-YJR148W": 0.025412050063517,
        "RXN-OMPDC_c_FWD-YEL021W": 0.008948796426289,
        "RXN-ORNTACi_m_FWD-YMR062C": 0.014724951715959,
        "RXN-ORNtpa_m_FWD-YOR130C": 0.014724951715959,
        "RXN-ORPT_c_REV-YML106W": 0.008948796426289,
        "RXN-P5CR_c_FWD-YER023W": 0.010274592394464,
        "RXN-PAILS_rm_FWD-YPR113W": 0.001277906219254,
        "RXN-PAILt_c_rm_REV-SPONT": 0.000820988371598,
        "RXN-PAILt_gm_rm_REV-SPONT": 0.000456917847657,
        "RXN-PAPSR_c_FWD-MET16TRX1": 0.025124112898913,
        "RXN-PAP_rm_FWD-YMR165C": 0.000357777572546,
        "RXN-PC_c_FWD-YBR218C": 0.269346323644834,
        "RXN-PCt_c_rm_REV-SPONT": 0.003063335605145,
        "RXN-PDH_m_FWD-PDHCPLX": 0.187345966230288,
        "RXN-PDMEMT_rm_FWD-YJR073C": 0.003063335605145,
        "RXN-PEMT_rm_FWD-YGR157W": 0.003063335605145,
        "RXN-PEt_c_rm_REV-SPONT": 0.000823253005881,
        "RXN-PEt_mm_rm_FWD-SPONT": 0.003886588611026,
        "RXN-PFK_c_FWD-PFK12": 12.121462994854092,
        "RXN-PGCD_c_FWD-YIL074C": 0.105737259083209,
        "RXN-PGI_c_FWD-YBR196C": 10.641577068934017,
        "RXN-PGK_c_FWD-YCR012W": 25.000166666465333,
        "RXN-PGL_c_FWD-YHR163W": 2.378137847959449,
        "RXN-PGMT_c_FWD-YMR105C": 0.17982905931426,
        "RXN-PGM_c_FWD-YOR283W": 24.894429407382123,
        "RXN-PHETA1_c_REV-YGL202W": 0.007733601509159,
        "RXN-PHETRS_c_FWD-FRS12": 0.007733601509159,
        "RXN-PIt_c_rm_REV-SPONT": 0.000357777572546,
        "RXN-PItps_e_FWD-YBR296C": 0.03544728027019,
        "RXN-PMANM_c_REV-YFL045C": 0.065492779202469,
        "RXN-PMEMT_rm_FWD-YJR073C": 0.003063335605145,
        "RXN-PMEVK_c_FWD-YMR220W": 0.023802422817517,
        "RXN-PMTCOAt_c_r_FWD-SPONT": 0.000456917847657,
        "RXN-PMTCOAt_c_rm_FWD-SPONT": 0.010591841117371,
        "RXN-PNTK_c_FWD-YDR531W": 1.8931356901e-05,
        "RXN-PNTOtps_e_FWD-YCR028C": 1.8931356901e-05,
        "RXN-PPA_m_FWD-YMR267W": 25.158088059518835,
        "RXN-PPBNGD_c_FWD-YDL205C": 3.429831944e-06,
        "RXN-PPBNGS_1_c_FWD-YGL040C": 1.3719327775e-05,
        "RXN-PPCDC_c_FWD-CAB3SIS2VHS3": 1.8931356901e-05,
        "RXN-PPIt_c_l_REV-SPONT": 2.03218201e-07,
        "RXN-PPIt_c_m_FWD-SPONT": 25.158081702223246,
        "RXN-PPIt_c_rm_REV-SPONT": 0.005871547485587,
        "RXN-PPNCL2_c_FWD-YIL083C": 1.8931356901e-05,
        "RXN-PPND2_c_FWD-YBR166C": 0.018425069128753,
        "RXN-PPNDH_c_FWD-YNL316C": 0.007733601509159,
        "RXN-PPPG9t_c_m_FWD-SPONT": 9.9292331e-08,
        "RXN-PPPGO_m_FWD-YER014W": 4.9646165e-08,
        "RXN-PRAGSi_c_FWD-YGL234W": 0.009128374415672,
        "RXN-PRAIS_c_FWD-YGL234W": 0.009128374415672,
        "RXN-PRAIi_c_FWD-YDR007W": 0.0053172311087,
        "RXN-PRAMPC_c_FWD-YCL030C": 0.016728702078053,
        "RXN-PRASCSi_c_FWD-YAR015W": 0.009128374415672,
        "RXN-PRATPP_c_FWD-YCL030C": 0.016728702078053,
        "RXN-PRFGS_c_FWD-YGR061C": 0.009128374415672,
        "RXN-PRMICI_c_FWD-YIL020C": 0.016728702078053,
        "RXN-PROTRS_c_FWD-YHR020W": 0.010274592394464,
        "RXN-PRPPS_c_FWD-PRS13": 0.040727732346474,
        "RXN-PSCIT_c_FWD-YDR127W": 0.031475901746612,
        "RXN-PSD_mm_FWD-YNL169C": 0.003886588611026,
        "RXN-PSERT_c_FWD-YOR184W": 0.105737259083209,
        "RXN-PSPHS_r_FWD-YDR297W": 0.000274150708594,
        "RXN-PSP_L_c_FWD-YGR208W": 0.105737259083209,
        "RXN-PSSA_rm_FWD-YER026C": 0.004593641266333,
        "RXN-PSt_c_rm_REV-SPONT": 0.000707052655307,
        "RXN-PSt_mm_rm_REV-SPONT": 0.003886588611026,
        "RXN-PTPAT_c_FWD-YGR277C": 1.8872406359e-05,
        "RXN-PYDAMK_c_FWD-UNKNOWN": 13.487554970658557,
        "RXN-PYDXK_c_FWD-YNR027W": 3.467083533e-06,
        "RXN-PYDXNtps_e_FWD-YGL186C": 3.467083533e-06,
        "RXN-PYDXR_c_FWD-YPR127W": 3.467083533e-06,
        "RXN-PYK_c_FWD-YOR347C": 24.8314776038889,
        "RXN-PYRDC_c_FWD-YLR044C": 24.336222567195957,
        "RXN-PYRtps_m_FWD-MPC12": 0.247919959226941,
        "RXN-RIBFLVt_c_e_FWD-YOR306C": 0.000100091493814,
        "RXN-RNDR1_c_FWD-RNR1234": 0.000378103837616,
        "RXN-RNDR2_c_FWD-RNR1234": 0.000255236473105,
        "RXN-RNDR3_c_FWD-RNR1234": 0.00063334139476,
        "RXN-RPE_c_FWD-YJL121C": 1.547781443159779,
        "RXN-RPI_c_FWD-YOR095C": 0.83035640479967,
        "RXN-SACCD1_c_FWD-YNR050C": 0.017003965443879,
        "RXN-SACCD2_c_FWD-YIR034C": 0.017003965443879,
        "RXN-SERAT_c_FWD-NATACPLX": 0.025124112898913,
        "RXN-SERPT_r_FWD-LCB12": 0.000456917847657,
        "RXN-SERTRS_c_FWD-YHR011W": 0.020737201190328,
        "RXN-SERt_c_m_REV-YDR508C": 0.01173982886997,
        "RXN-SERt_c_r_FWD-YKR039W_rm": 0.000456917847657,
        "RXN-SERt_c_rm_FWD-YKR039W_rm": 0.004593641266333,
        "RXN-SHCHD2_c_FWD-YBR213W": 3.330539613e-06,
        "RXN-SHCHF_c_FWD-YBR213W": 3.330539613e-06,
        "RXN-SHK3Di_c_FWD-YDR127W": 0.031475901746612,
        "RXN-SHKK_c_FWD-YDR127W": 0.031475901746612,
        "RXN-SLFAT_c_FWD-YCL050C": 0.025124112898913,
        "RXN-SO3R_c_FWD-MET510": 0.025124112898913,
        "RXN-SO4t_c_e_FWD-YBR294W": 0.028247063462606,
        "RXN-SQLEy_r_FWD-YGR175C": 0.003967020823421,
        "RXN-SQLS_c_FWD-YHR190W": 0.003967020823421,
        "RXN-SQLt_c_r_FWD-SPONT": 0.003967020823421,
        "RXN-SSQ23EPXt_c_r_FWD-SPONT": 0.003967020823421,
        "RXN-STATg161_rm_FWD-YCR048W": 0.000591563832358,
        "RXN-STATg181_rm_FWD-YCR048W": 0.000217072504061,
        "RXN-STCOAt_c_l_REV-SPONT": 5.389365e-08,
        "RXN-STCOAt_c_rm_FWD-SPONT": 0.004122943547862,
        "RXN-SUCCt2_m_FWD-YLR348C": 0.008948796426289,
        "RXN-SUCDq6_m_FWD-SDH9234": 0.008948796426289,
        "RXN-TAGL_l_FWD-YBR204C": 0.000176034269237,
        "RXN-TAGt_c_rm_REV-SPONT": 0.000814695420203,
        "RXN-TAGt_l_rm_REV-SPONT": 0.000176034269237,
        "RXN-TALA_c_FWD-YGR043C": 0.789628672453195,
        "RXN-THMtps_e_FWD-YOR071C": 4.610949392e-06,
        "RXN-THRD_L_c_FWD-YCL064C": 0.027466951120559,
        "RXN-THRS_c_FWD-YCR053W": 0.048194062742201,
        "RXN-THRTRS_c_FWD-YIL078W": 0.020727111621642,
        "RXN-TKT1_c_FWD-YPR074C": 0.789628672453195,
        "RXN-TKT2_c_FWD-YPR074C": 0.758152770706584,
        "RXN-TMDPK_c_FWD-YOR143C": 4.610949392e-06,
        "RXN-TMDS_c_FWD-YOR074C": 0.000378105183304,
        "RXN-TPI_c_FWD-YDR050C": 12.115233669795959,
        "RXN-TRDR_c_FWD-YDR353W": 0.026390794604394,
        "RXN-TRE6PP_c_FWD-TPS123": 0.002456023792273,
        "RXN-TRE6PS_c_FWD-TPS123": 0.002456023792273,
        "RXN-TRPS1_c_FWD-YGL026C": 0.0053172311087,
        "RXN-TRPTRS_c_FWD-YOL097C": 0.0053172311087,
        "RXN-TTCCOAt_c_r_FWD-SPONT": 0.000228458923828,
        "RXN-TTCCOAt_c_rm_REV-SPONT": 0.000228458923828,
        "RXN-TYRTA_c_FWD-YGL202W": 0.018425069128753,
        "RXN-TYRTRS_c_FWD-YGR185C": 0.018425069128753,
        "RXN-UAGDP_c_FWD-YDL103C": 0.002402738037236,
        "RXN-UMPK_c_FWD-YKL024C_c": 0.008948796426289,
        "RXN-UPP3MT_2_c_FWD-YKR069W": 3.330539613e-06,
        "RXN-UPP3S_c_FWD-YOR278W": 3.429831944e-06,
        "RXN-UPPDC1_c_FWD-YDR047W": 9.9292331e-08,
        "RXN-VALTA_m_REV-YHR208W": 0.016115328896025,
        "RXN-VALTRS_c_FWD-YGR094W_c": 0.016115328896025,
        "RXN-VALt_c_m_REV-SPONT": 0.016115328896025,
        "RXN-ZN2tps_c_e_FWD-YGL255W": 0.000183968338655,
        "RXN-compACYLCOA_rm_FWD-SPONT": 0.013449379805707,
        "RXN-compCER_r_FWD-SPONT": 0.000456917847657,
        "RXN-compFALPD_l_REV-SPONT": 0.000176034269237,
        "RXN-lumpFACS160_c_FWD-FAS12": 0.011048758965028,
        "RXN-lumpFACS180_c_FWD-FAS12": 0.004122889654212,
        "RXNADD-EX_polyhb_e_FWD-SPONT": 12.103362269041899,
        "RXNADD-POLYHB1_FWD-SPONT": 12.103362269041899,
        "RXNADD-POLYHB2_FWD-SPONT": 12.103362269041899,
        "RXNADD-POLYHB3_FWD-SPONT": 12.103362269041899
    },
    "ribo_capacity_usage": 0.32091926676105637,
    "twocol_format": false,
    "warning": true
}
```
