## Supplementary Data 6 for "Evaluating proteome allocation of *Saccharomyces cerevisiae* phenotypes with resource balance analysis": RBA_result.json

```
{
    "biom_id": "BIOSYN-BIODILAERO",
    "enzyme_mw": "",
    "growth_rate": 0.1,
    "metabolic_flux": {
        "13GS_c": 0.101630484393213,
        "16GS_c": 0.026744933730518,
        "2OBUTt_c_m": 0.02703950098303,
        "2OXOADPt_c_m": 0.017257756868004,
        "3C3HMPt_c_m": -0.026809460636504,
        "3DSPHR_r": 0.000456917847657,
        "3HACD200_rm": 0.000456917847657,
        "3HACD220_rm": 0.000456917847657,
        "3HACD240_rm": 0.000456917847657,
        "3HACD260_rm": 0.000228458923828,
        "3MBALDt_c_e": 0.0,
        "3MOPt_c_e": 0.0,
        "3MOPt_c_m": -0.02703950098303,
        "3OACE200_rm": 0.000456917847657,
        "3OACE220_rm": 0.000456917847657,
        "3OACE240_rm": 0.000456917847657,
        "3OACE260_rm": 0.000228458923828,
        "3OACR200_rm": 0.000456917847657,
        "3OACR220_rm": 0.000456917847657,
        "3OACR240_rm": 0.000456917847657,
        "3OACR260_rm": 0.000228458923828,
        "4ABZt_c_e": -6.258003261e-06,
        "4ABZt_c_m": 6.258003261e-06,
        "5AOPt_c_m": -7.784344325e-06,
        "AASADy_c": 0.017257756868004,
        "AATA_c": 0.017257756868004,
        "ACACT40ir_m": 0.023802422817517,
        "ACCOAC_c": 0.111923642455689,
        "ACGAM6PS_c": 0.002402738037236,
        "ACGAMPM_c": 0.002402738037236,
        "ACGK_m": 0.01492475104027,
        "ACHBS_m": 0.02703950098303,
        "ACLS_m": 0.042681278444749,
        "ACOADS160_rm": 0.008050311815487,
        "ACOADS180_rm": 0.002953679298796,
        "ACONTa_m": 0.772493699030487,
        "ACONTb_m": 0.772493699030487,
        "ACOTAi_m": 0.01492475104027,
        "ACS_c": 0.172602412753765,
        "ADK1_c": 1.814775306088746,
        "ADK1_m": 6.258003261e-06,
        "ADNK1_c": 1.138077456965518,
        "ADPATPt_c_m": 17.183120042185028,
        "ADSK_c": 0.026032158777087,
        "ADSL1r_c": 0.022772706626655,
        "ADSL2i_c": 0.009275602283995,
        "ADSS_c": 0.022772706626655,
        "AFAT_c": 4.231067906e-06,
        "AGPAT_rm": 0.006229325058133,
        "AGPRi_m": 0.01492475104027,
        "AHCYSt_c_rm": -0.009190006815435,
        "AHCi_c": 1.138077456965518,
        "AICART_c": 0.026979001394332,
        "AIRC1_c": 0.009275602283995,
        "AKGDH_m": 0.697086226104675,
        "AKGMALta_m": 0.139731425432821,
        "AKP1_c": 6.258003261e-06,
        "ALAS_m": 7.784344325e-06,
        "ALATA_L_m": -0.033527383658493,
        "ALATRS_c": 0.033527383658493,
        "ALAt_c_m": 0.033527383658493,
        "ALDD2x_c": 0.129498029112164,
        "AMETt_c_rm": 0.009190006815435,
        "AMPt_c_l": -2.03218201e-07,
        "ANPRT_c": 0.005145119598032,
        "ANS_c": 0.005145119598032,
        "ARGSL_c": 0.01492475104027,
        "ARGSS_c": 0.01492475104027,
        "ARGTRS_c": 0.01492475104027,
        "ASAD_c": 0.063438842530707,
        "ASNS1_c": 0.018929856848287,
        "ASNTRS_c": 0.018929856848287,
        "ASPCT_c": 0.008949292438644,
        "ASPK_c": 0.063438842530707,
        "ASPTA_c": -0.156824516880645,
        "ASPTRS_c": 0.018533465112088,
        "ATPASEP2e_c": 0.625610931226791,
        "ATPM_c": 1.0,
        "ATPPRT_c": 0.017703399110337,
        "ATPS_m": 5.48956584753994,
        "ATPt_c_l": 2.03218201e-07,
        "BPNT_c": 0.026032158777087,
        "C14STR_c": 0.003967020823421,
        "C24STR_r": 0.003967020823421,
        "C3STDH1_c": 0.003967020823421,
        "C3STDH2_c": 0.003967020823421,
        "C3STKR1_c": 0.003967020823421,
        "C3STKR2_c": 0.003967020823421,
        "C4STMO1_c": 0.003967020823421,
        "C4STMO2_c": 0.003967020823421,
        "C4STMO3_c": 0.003967020823421,
        "C4STMO4_c": 0.003967020823421,
        "CA2tps_c_e": 0.000128844253705,
        "CBL_c": 0.017072224864514,
        "CBPS_c": 0.023874043478914,
        "CDPDAGS_rm": 0.005871547485587,
        "CERH124B_r": 4.5691784766e-05,
        "CERH126B_r": 4.5691784766e-05,
        "CERH2A24_r": 9.1383569531e-05,
        "CERH2A26_r": 9.1383569531e-05,
        "CERH324_r": 4.5691784766e-05,
        "CERH326_r": 4.5691784766e-05,
        "CERS124_r": 9.1383569531e-05,
        "CERS126_r": 9.1383569531e-05,
        "CERS2A24_r": 0.000137075354297,
        "CERS2A26_r": 0.000137075354297,
        "CERt_g_r": 0.000456917847657,
        "CHLSTI_c": 0.003967020823421,
        "CHORM_c": 0.776383006716915,
        "CHORS_c": 0.781528126314947,
        "CHTNS_c": 0.002402738037236,
        "CMPt_c_rm": -0.005871547485587,
        "CO2t_c_e": 6.497234869041108,
        "CO2t_c_m": -3.0848528715221164,
        "CO2t_c_mm": -0.003886588611026,
        "CO2t_c_n": -0.38538056829715,
        "CO2t_c_r": -0.000456917847657,
        "CO2t_c_rm": -0.001599212466799,
        "COAt_c_l": -0.000175831051036,
        "COAt_c_m": 0.023802422817517,
        "COAt_c_r": -0.000913835695314,
        "COAt_c_rm": -0.015681194339689,
        "COBALT2t_c_e": 2.6590623e-07,
        "CPPPGO_c": 9.9292331e-08,
        "CS_m": 0.772493699030487,
        "CTPS2_c": 0.004182637057945,
        "CTPt_c_rm": 0.005871547485587,
        "CUtps_c_e": 1.1856999772e-05,
        "CYSS_c": 0.026032158777087,
        "CYSTRS_c": 0.008941001675809,
        "CYTK1_c": 0.005890479722351,
        "CYTK2_c": -0.000378105183304,
        "DAGt_c_rm": 0.0,
        "DAGt_gm_rm": 0.000456917847657,
        "DCMPDA_c": 0.000378105183304,
        "DDPA_c": 0.781528126314947,
        "DGAT_l": 0.000176034269237,
        "DGAT_rm": 0.000814695420203,
        "DHAD1_m": 0.042681278444749,
        "DHAD2_m": 0.02703950098303,
        "DHFRi_c": 0.000384363186565,
        "DHFS_1_c": 6.258003261e-06,
        "DHNPA2i_m": 6.258003261e-06,
        "DHNPTt_c_m": 6.258003261e-06,
        "DHORDfum_c": 0.008949292438644,
        "DHORTS_c": -0.008949292438644,
        "DHPTt_c_m": -6.258003261e-06,
        "DHQS_c": 0.781528126314947,
        "DHQTi_c": 0.781528126314947,
        "DICAT7_c": 1.32399354e-07,
        "DMATT_c": 0.007934140939172,
        "DOLPMMT_r": 0.065492779202469,
        "DOLPMT_c": 0.065492779202469,
        "DOLPt_c_r": -0.065492779202469,
        "DPCOAK_c": 1.8872406359e-05,
        "DPMVD_c": 0.023802422817517,
        "DTMPK_c": 0.000378105183304,
        "E4HGLUt_c_m": 0.0,
        "ECOAR200_rm": 0.000456917847657,
        "ECOAR220_rm": 0.000456917847657,
        "ECOAR240_rm": 0.000456917847657,
        "ECOAR260_rm": 0.000228458923828,
        "ENO_c": 2.889501280584958,
        "ERGSTt_c_r": 0.003158384487001,
        "ERGSTt_r_rm": 0.00080863633642,
        "ERGTETROLt_c_r": 0.003967020823421,
        "EX_4abz_e": -6.258003261e-06,
        "EX_ca2_e": -0.000128844253705,
        "EX_co2_e": 6.497234869041108,
        "EX_cobalt2_e": -2.6590623e-07,
        "EX_cu2_e": -1.1856999772e-05,
        "EX_fe2_e": -6.7897839338e-05,
        "EX_gcald_e": 6.258003261e-06,
        "EX_glc__D_e": -2.912478757828603,
        "EX_h2o_e": 11.53902184233084,
        "EX_h_e": 0.5212175994705603,
        "EX_inost_e": -0.001277906219254,
        "EX_k_e": -0.060490899882981,
        "EX_mg2_e": -0.006403413092338,
        "EX_mn2_e": -9.923011775e-06,
        "EX_nac_e": -0.000749648905791,
        "EX_nh4_e": -0.943020734059859,
        "EX_o2_e": -5.160479431559436,
        "EX_pi_e": -0.035768677919349,
        "EX_pnto__R_e": -1.8932236763e-05,
        "EX_pydxn_e": -3.7195234694e-05,
        "EX_ribflv_e": -0.000103704601552,
        "EX_so4_e": -0.029155109340779,
        "EX_thm_e": -2.66470237e-07,
        "EX_zn2_e": -0.000245416435316,
        "FACOAL161_l": 8.97658e-08,
        "FACOAL180_l": 5.389365e-08,
        "FACOAL181_l": 5.9558751e-08,
        "FBA_c": 1.719811963704594,
        "FCLT_m": 9.9292331e-08,
        "FE2t_c_e": 6.7897839338e-05,
        "FE2t_c_m": 9.9292331e-08,
        "FECOOR_m": 4.355252291701821,
        "FECRq6_m": 8.710504583403642,
        "FMNH_c": -5.368515277e-06,
        "FMNRx_c": 9.29320084e-07,
        "FOLD3_m": 6.258003261e-06,
        "FORt_c_m": 0.032281324851644,
        "FRDPt_c_m": 9.9292331e-08,
        "FTHFL_c": 0.036254603678326,
        "FTHFL_m": -0.032281324851644,
        "FUM_c": 0.046973059950919,
        "FUM_m": 0.69707844176035,
        "G3PAT_rm": 0.006229325058133,
        "G3PD1r_c": 0.006229325058133,
        "G5SADr_c": 0.009719303274037,
        "G5SDy_c": 0.009719303274037,
        "G6PDH2i_c": 1.96228433034477,
        "GALUi_c": 0.17982905931426,
        "GAPD_c": 3.557674727075112,
        "GARFT_c": 0.009275602283995,
        "GCALDt_c_e": -6.258003261e-06,
        "GCALDt_c_m": -6.258003261e-06,
        "GF6PTA_c": 0.002402738037236,
        "GHMT2r_c": 1.155527787013336,
        "GHMT2r_m": -0.543720947745099,
        "GK2_c": 0.004206294767677,
        "GLCt_c_e": 2.912478757828603,
        "GLNS_c": 0.108567110682951,
        "GLNTRS_c": 0.012822168310743,
        "GLNt_c_n": 0.0,
        "GLU5K_c": 0.009719303274037,
        "GLUDy_c": 1.454949619176663,
        "GLUPRT_c": 0.009275602283995,
        "GLUTRS_c": 0.020677235429498,
        "GLUt_c_m": 0.079248703547278,
        "GLYC3Pt_c_rm": 0.006229325058133,
        "GLYCL_m": 0.576002272596744,
        "GLYGS_c": 0.048997617398255,
        "GLYTRS_c": 0.026521180043174,
        "GLYt_c_m": 1.119731004686167,
        "GMPS2_c": 0.004206294767677,
        "GND_c": 1.96228433034477,
        "GRTT_c": 0.007934140939172,
        "GTPCI_c": 6.258003261e-06,
        "H2Ot_c_e": -11.53902184233087,
        "H2Ot_c_l": 0.000176034269237,
        "H2Ot_c_m": -21.056163401061667,
        "H2Ot_c_n": 0.38538056829715,
        "H2Ot_c_r": -0.004606705810141,
        "H2Ot_c_rm": -0.023249417122818,
        "HACNH_m": 0.017257756868004,
        "HCITR_m": 0.017257756868004,
        "HCITS_m": 0.017257756868004,
        "HCO3E_n": 0.38538056829715,
        "HCO3t_c_n": -0.38538056829715,
        "HDCAt_c_l": -3.3265195858e-05,
        "HDCAt_c_rm": 0.0,
        "HDCEAt_c_l": -9.753637544e-05,
        "HDCOAt_c_l": 9.753637544e-05,
        "HDCOAt_c_rm": -9.753637544e-05,
        "HEME4_c": 7.16080697e-07,
        "HEMEAt_c_m": 9.9292331e-08,
        "HEMEOS_m": 9.9292331e-08,
        "HEX1_c": 2.912478757828603,
        "HICITD_m": 0.017257756868004,
        "HISTD_c": 0.017703399110337,
        "HISTP_c": 0.017703399110337,
        "HISTRS_c": 0.017703399110337,
        "HMGCOAR_c": 0.023802422817517,
        "HMGCOAS_m": 0.023802422817517,
        "HMGCOAt_c_m": -0.023802422817517,
        "HOMOX_m": 9.9292331e-08,
        "HPPK2_m": 6.258003261e-06,
        "HSDx_c": 0.063438842530707,
        "HSERTA_c": 0.017072224864514,
        "HSK_c": 0.046366617666192,
        "HSTPT_c": 0.017703399110337,
        "HXANt_c_e": 0.0,
        "HXCCOAt_c_r": 0.000228458923828,
        "HXCCOAt_c_rm": -0.000228458923828,
        "Ht_c_l": -0.000176034269237,
        "Ht_c_n": -0.38538056829713696,
        "Ht_c_r": -0.056462134721251,
        "Ht_c_rm": 0.002017980432912,
        "Ht_m_mm": 0.007773177222052,
        "IAMOHt_c_m": 0.0,
        "IBUTOHt_c_m": 0.0,
        "ICDHx_m": 0.772493699030487,
        "IG3PS_c": 0.017703399110337,
        "IGPDH_c": 0.017703399110337,
        "IGPS_c": 0.005145119598032,
        "ILETA_c": -0.02703950098303,
        "ILETRS_c": 0.02703950098303,
        "IMPC_c": 0.026979001394332,
        "IMPD_c": 0.004206294767677,
        "IND3ETHt_c_e": 0.0,
        "INOSTt_c_rm": 0.001277906219254,
        "INOSTtps_e": 0.001277906219254,
        "IPCS_g": 0.000456917847657,
        "IPDDI_c": 0.007934140939172,
        "IPMD_c": 0.026809460636504,
        "IPPMIa_c": -0.026809460636504,
        "IPPMIb_c": -0.026809460636504,
        "IPPS_m": 0.026809460636504,
        "KARA1i_m": 0.042681278444749,
        "KARA2i_m": 0.02703950098303,
        "Ktps_e": 0.060490899882981,
        "LEUTA_c": -0.026809460636504,
        "LEUTRS_c": 0.026809460636504,
        "LNS14DMy_c": 0.003967020823421,
        "LNSTLS_c": 0.003967020823421,
        "LYSTRS_c": 0.017257756868004,
        "MALCOAt_c_rm": 0.001599212466799,
        "MAN1PT_c": 0.065492779202469,
        "MAN6PI_c": -0.065492779202469,
        "MANNANt_c_r": -0.065492779202469,
        "MDH_c": -0.092758365481902,
        "MDH_m": 0.772493699030487,
        "ME1_m": 0.011951962546279,
        "ME2_m": 0.052364205616405,
        "METAT_c": 1.138077456965518,
        "METB1_c": 0.017072224864514,
        "METS_c": 1.155149681830032,
        "METTRS_c": 0.017072224864514,
        "MEVK1_c": 0.023802422817517,
        "MG2tps_c_e": 0.006403413092338,
        "MN2tps_c_e": 9.923011775e-06,
        "MTHFC_m": 0.032281324851644,
        "MTHFD_m": 0.032281324851644,
        "MTHFR3_c": 1.155149681830032,
        "NACt_c_e": 0.000749648905791,
        "NADHK1_c": 0.000324808205852,
        "NADHq6_c": 4.269223246625086,
        "NADHq6_m": 3.735253602579561,
        "NADHt_c_rm": 0.011003991114282,
        "NADPHt_c_r": 0.009030644481218,
        "NADPHt_c_rm": 0.003198424933598,
        "NADPt_c_r": -0.009030644481185846,
        "NADPt_c_rm": -0.003198424933598,
        "NADS2_c": 0.000749648905791,
        "NADt_c_rm": -0.011003991114282,
        "NAMNPP_c": 0.000749648905791,
        "NDPK1_c": 0.807014252672506,
        "NDPK2_c": 0.19118108979014,
        "NDPK3_c": 0.005257138327591,
        "NDPK4_c": 0.000378105183304,
        "NDPK5_c": 0.000255236473105,
        "NDPK7_c": 0.000255236211456,
        "NDPK8_c": 0.004584398605294,
        "NH4t_c_e": 0.943020734059859,
        "NH4t_c_m": -0.576002272596744,
        "NNATi_c": 0.000749648905791,
        "O2t_c_e": 5.160479431559436,
        "O2t_c_m": 4.355252639224979,
        "O2t_c_r": 0.004606705810141,
        "O2t_c_rm": 0.01100399111430761,
        "OAAt_c_e": 0.0,
        "OCBT_c": 0.01492475104027,
        "OCDCAt_c_l": -9.26976142e-06,
        "OCDCEAt_c_l": -3.5759718319e-05,
        "ODECOAt_c_l": 3.5759718319e-05,
        "ODECOAt_c_rm": -3.5759718319e-05,
        "OMCDC_c": 0.026809460636504,
        "OMPDC_c": 0.008949292438644,
        "ORNTACi_m": 0.01492475104027,
        "ORNtpa_m": 0.01492475104027,
        "ORPT_c": -0.008949292438644,
        "P5CR_c": 0.009719303274037,
        "PACALDt_c_m": 0.0,
        "PAILS_rm": 0.001277906219254,
        "PAILt_c_rm": -0.000820988371598,
        "PAILt_gm_rm": -0.000456917847657,
        "PAPSR_c": 0.026032158777087,
        "PAP_rm": 0.000357777572546,
        "PC_c": 0.249582882362547,
        "PCt_c_rm": -0.003063335605145,
        "PDH_m": 0.887968184987547,
        "PDMEMT_rm": 0.003063335605145,
        "PEMT_rm": 0.003063335605145,
        "PEt_c_rm": -0.000823253005881,
        "PEt_mm_rm": 0.003886588611026,
        "PFK_c": 1.719811963704594,
        "PGCD_c": 0.668173446490154,
        "PGI_c": 0.7679093443773,
        "PGK_c": 3.557674727075112,
        "PGL_c": 1.96228433034477,
        "PGMT_c": 0.17982905931426,
        "PGM_c": 2.889501280584958,
        "PHETA1_c": -0.008212597696672,
        "PHETRS_c": 0.008212597696672,
        "PIt_c_rm": -0.00035777757261712395,
        "PItps_e": 0.035768677919349,
        "PItps_m": 13.024500663908395,
        "PMANM_c": -0.065492779202469,
        "PMEMT_rm": 0.003063335605145,
        "PMEVK_c": 0.023802422817517,
        "PMTCOAt_c_l": 3.3265195858e-05,
        "PMTCOAt_c_r": 0.000456917847657,
        "PMTCOAt_c_rm": 0.010558575921513,
        "PNTK_c": 1.8932236763e-05,
        "PNTOtps_e": 1.8932236763e-05,
        "PPA_m": 2.079315947141577,
        "PPBNGD_c": 9.73043041e-07,
        "PPBNGS_1_c": 3.892172162e-06,
        "PPCDC_c": 1.8932236763e-05,
        "PPIt_c_l": 0.0,
        "PPIt_c_m": 2.079309589845985,
        "PPIt_c_rm": -0.005871547485587,
        "PPNCL2_c": 1.8932236763e-05,
        "PPND2_c": 0.768170409020243,
        "PPNDH_c": 0.008212597696672,
        "PPPG9t_c_m": 9.9292331e-08,
        "PPPGO_m": 4.9646165e-08,
        "PRAGSi_c": 0.009275602283995,
        "PRAIS_c": 0.009275602283995,
        "PRAIi_c": 0.005145119598032,
        "PRAMPC_c": 0.017703399110337,
        "PRASCSi_c": 0.009275602283995,
        "PRATPP_c": 0.017703399110337,
        "PRFGS_c": 0.009275602283995,
        "PRMICI_c": 0.017703399110337,
        "PROTRS_c": 0.009719303274037,
        "PRPPS_c": 0.041823062336799,
        "PSCIT_c": 0.781528126314947,
        "PSD_mm": 0.003886588611026,
        "PSERT_c": 0.668173446490154,
        "PSPHS_r": 0.000274150708594,
        "PSP_L_c": 0.668173446490154,
        "PSSA_rm": 0.004593641266333,
        "PSt_c_rm": -0.000707052655307,
        "PSt_mm_rm": -0.003886588611026,
        "PTPAT_c": 1.8872406359e-05,
        "PYDXK_c": 3.7195234694e-05,
        "PYDXNtps_e": 3.7195234694e-05,
        "PYDXR_c": 3.7195234694e-05,
        "PYK_c": 1.326445027955065,
        "PYRDC_c": 0.129498029112164,
        "PYRtps_m": 0.969581458355885,
        "RIBFLVt_c_e": 0.000103704601552,
        "RNDR1_c": 0.000378103837616,
        "RNDR2_c": 0.000255236473105,
        "RNDR3_c": 0.00063334139476,
        "RPE_c": 1.019798136566998,
        "RPI_c": 0.942486193777771,
        "SACCD1_c": 0.017257756868004,
        "SACCD2_c": 0.017257756868004,
        "SERAT_c": 0.026032158777087,
        "SERPT_r": 0.000456917847657,
        "SERTRS_c": 0.020138769732809,
        "SERt_c_m": -0.543720947745099,
        "SERt_c_r": 0.000456917847657,
        "SERt_c_rm": 0.004593641266333,
        "SHCHD2_c": 8.7375071e-07,
        "SHCHF_c": 8.7375071e-07,
        "SHK3Di_c": 0.781528126314947,
        "SHKK_c": 0.781528126314947,
        "SLFAT_c": 0.026032158777087,
        "SO3R_c": 0.026032158777087,
        "SO4t_c_e": 0.029155109340779,
        "SQLEy_r": 0.003967020823421,
        "SQLS_c": 0.003967020823421,
        "SQLt_c_r": 0.003967020823421,
        "SSQ23EPXt_c_r": 0.003967020823421,
        "STATg161_rm": 0.000591563832358,
        "STATg181_rm": 0.000217072504061,
        "STCOAt_c_l": 9.26976142e-06,
        "STCOAt_c_rm": 0.004113619892792,
        "SUCDq6_m": 0.706027734198994,
        "SUCFUMt_c_m": 0.008949292438644,
        "SUCOAS_m": 0.69707844176035,
        "TAGL_l": 0.000176034269237,
        "TAGt_c_rm": -0.000814695420203,
        "TALA_c": 0.900663131440973,
        "THMtps_e": 2.66470237e-07,
        "THRD_L_c": 0.02703950098303,
        "THRS_c": 0.046366617666192,
        "THRTRS_c": 0.019327116683162,
        "TKT1_c": 0.900663131440973,
        "TKT2_c": 0.119135005126026,
        "TMDPK_c": 2.66470237e-07,
        "TMDS_c": 0.000378105183304,
        "TPI_c": 1.713582638646461,
        "TRDR_c": 0.027298840482567,
        "TRE6PP_c": 0.002456023792273,
        "TRE6PS_c": 0.002456023792273,
        "TRPS1_c": 0.005145119598032,
        "TRPTRS_c": 0.005145119598032,
        "TTCCOAt_c_r": 0.000228458923828,
        "TTCCOAt_c_rm": -0.000228458923828,
        "TYRTA_c": 0.768170409020243,
        "TYRTRS_c": 0.018224621136748,
        "UAGDP_c": 0.002402738037236,
        "UMPK_c": 0.008949292438644,
        "UPP3MT_2_c": 8.7375071e-07,
        "UPP3S_c": 9.73043041e-07,
        "UPPDC1_c": 9.9292331e-08,
        "VALTA_m": -0.015871817808245,
        "VALTRS_c": 0.015871817808245,
        "VALt_c_m": -0.015871817808260857,
        "ZN2tps_c_e": 0.000245416435316,
        "compACYLCOA_l": 0.000176034269237,
        "compACYLCOA_rm": 0.01327334553647,
        "compCER_r": 0.000456917847657,
        "compFALPD_en": 0.0,
        "compFALPD_l": -0.000176034269237,
        "lumpFACS160_c": 0.011048758965028,
        "lumpFACS180_c": 0.004122889654212
    },
    "protein_mw": "",
    "proteome_allocation": {
        "PROTDUMMY": 0.4499999284522747,
        "Q0045": 0.00021982186733747138,
        "Q0080": 7.4392994374510675e-06,
        "Q0085": 3.900547366346563e-05,
        "Q0105": 0.00013245702802150834,
        "Q0130": 0.00011479280733561444,
        "Q0140": 5.289181287718646e-07,
        "Q0250": 0.00010546052795496952,
        "Q0275": 0.00011435931055199418,
        "YAL044C": 0.00011780248435091472,
        "YAR015W": 9.446524977064812e-05,
        "YBL038W": 3.1537248311951837e-07,
        "YBL045C": 0.0001595974000488063,
        "YBL072C": 0.00041406541572670797,
        "YBL076C": 0.0003478398245110232,
        "YBL087C": 0.0003007800880297512,
        "YBL090W": 2.2558615923839257e-07,
        "YBL092W": 0.0002789189056942039,
        "YBL099W": 0.0002580926200523594,
        "YBR029C": 4.7287516972024423e-05,
        "YBR031W": 0.0007853053205213156,
        "YBR038W": 1.7321578169751498e-05,
        "YBR039W": 4.7535118316198396e-05,
        "YBR084C-A": 0.0004017617966067742,
        "YBR084W": 0.0011935448152421621,
        "YBR085W": 0.0017523670768265758,
        "YBR104W": 1.2252111150607006e-05,
        "YBR115C": 0.00023949650304880626,
        "YBR122C": 2.3383696523289233e-07,
        "YBR126C": 1.3578831338722558e-05,
        "YBR146W": 3.6438355099449974e-07,
        "YBR159W": 1.0606519086783854e-05,
        "YBR166C": 6.420101416731926e-05,
        "YBR191W": 0.0003563330634119248,
        "YBR196C": 0.00040308818459371186,
        "YBR204C": 4.344485294720281e-07,
        "YBR218C": 5.942064403857167e-05,
        "YBR221C": 2.4556714457665623e-05,
        "YBR248C": 0.00010204812458574646,
        "YBR251W": 4.1615549876170657e-07,
        "YBR263W": 0.003954885738700772,
        "YBR265W": 7.10111485932808e-06,
        "YBR268W": 1.408951852757544e-07,
        "YBR282W": 2.0163627299613497e-07,
        "YBR294W": 7.377596261657004e-06,
        "YBR296C": 4.117704207427531e-06,
        "YCL009C": 7.482327242733709e-05,
        "YCL018W": 2.0490490848208957e-05,
        "YCL030C": 0.0003951619626635588,
        "YCL040W": 0.00024775779236367774,
        "YCL050C": 6.850726775583444e-05,
        "YCL064C": 6.170636275232644e-05,
        "YCR003W": 2.5320395463604383e-07,
        "YCR012W": 0.00540578248214939,
        "YCR028C": 0.0,
        "YCR031C": 0.00029293839075082625,
        "YCR046C": 2.243846684150934e-07,
        "YCR048W": 1.2236835089921709e-05,
        "YCR053W": 0.00030409087782472645,
        "YCR071C": 1.9460264398716617e-07,
        "YDL004W": 2.5427450643476534e-05,
        "YDL015C": 1.1480005134713096e-05,
        "YDL022W": 2.9201394989730436e-06,
        "YDL024C": 0.0,
        "YDL040C": 0.00013998097636553885,
        "YDL045C": 2.697239055733115e-06,
        "YDL045W-A": 1.3042524868316733e-07,
        "YDL052C": 3.125495882626604e-05,
        "YDL055C": 0.00024814394534595683,
        "YDL067C": 2.4747600756729592e-05,
        "YDL075W": 0.0002515486651857616,
        "YDL081C": 0.00021485177895264282,
        "YDL082W": 0.000416332131613551,
        "YDL085W": 0.0003255916334451781,
        "YDL093W": 3.751415093797879e-05,
        "YDL103C": 2.1068261473544418e-05,
        "YDL119C": 0.00020267609829153214,
        "YDL130W": 0.00020916338727670553,
        "YDL131W": 3.533659175675288e-05,
        "YDL166C": 0.0001816563654469325,
        "YDL184C": 5.3117913195486094e-05,
        "YDL191W": 0.0002614149874336118,
        "YDL202W": 3.449238286910956e-07,
        "YDR007W": 7.531371319293889e-06,
        "YDR019C": 0.0002731974109187976,
        "YDR025W": 0.0003464345244496132,
        "YDR035W": 0.006441053617500747,
        "YDR036C": 6.610604355222734e-07,
        "YDR037W": 0.00027420607330053067,
        "YDR041W": 2.665480344393241e-07,
        "YDR050C": 0.0008284465236245057,
        "YDR062W": 7.178033742252612e-06,
        "YDR064W": 0.00031198088990667776,
        "YDR074W": 2.4528993622282342e-05,
        "YDR115W": 1.3639706291635697e-07,
        "YDR116C": 3.712506298691839e-07,
        "YDR127W": 0.006776537403090931,
        "YDR148C": 1.5068638906912938e-05,
        "YDR158W": 0.00038396597739086074,
        "YDR175C": 4.2673258568306824e-07,
        "YDR178W": 9.698946088423518e-06,
        "YDR232W": 0.0001802576280748387,
        "YDR234W": 0.00018178897502745773,
        "YDR237W": 3.9090516046677563e-07,
        "YDR296W": 3.1383373980823546e-07,
        "YDR297W": 6.033125861116892e-07,
        "YDR298C": 3.408774922166394e-05,
        "YDR300C": 1.6308550988978493e-05,
        "YDR322C-A": 7.850586789138299e-06,
        "YDR322W": 4.890669722642584e-07,
        "YDR337W": 3.702305679664041e-07,
        "YDR341C": 0.0003667900718585803,
        "YDR347W": 4.163589575130073e-07,
        "YDR353W": 0.00020692783843161562,
        "YDR354W": 1.1843730216540309e-05,
        "YDR367W": 9.104958116238044e-06,
        "YDR376W": 1.4000500823643526e-06,
        "YDR377W": 1.560133517371785e-05,
        "YDR382W": 0.0002240579378897094,
        "YDR384C": 0.001631274937818795,
        "YDR387C": 0.0002024585594979389,
        "YDR405W": 3.498284071953818e-07,
        "YDR408C": 2.1263632857836577e-06,
        "YDR450W": 0.00031822199377059976,
        "YDR454C": 4.931630598192359e-06,
        "YDR456W": 1.998134293949755e-06,
        "YDR462W": 1.9826674694143007e-07,
        "YDR481C": 0.0,
        "YDR494W": 4.981995481871562e-07,
        "YDR497C": 0.0,
        "YDR508C": 0.0003717139709162539,
        "YDR529C": 4.2499467499017885e-05,
        "YDR531W": 3.157096557240969e-06,
        "YEL021W": 1.3068115897848968e-05,
        "YEL024W": 7.523904263424904e-05,
        "YEL050C": 5.279281704598385e-07,
        "YEL054C": 0.00035323523078149144,
        "YEL058W": 2.0449392922616566e-05,
        "YER003C": 0.00014260980511936522,
        "YER023W": 8.657479951009066e-05,
        "YER026C": 1.588522897386056e-05,
        "YER043C": 0.18971101255408118,
        "YER050C": 1.7553899728011497e-07,
        "YER052C": 0.00031292634394959395,
        "YER055C": 0.0003343778339511246,
        "YER056C-A": 0.00026495305308708953,
        "YER069W": 0.00029648587774314426,
        "YER070W": 8.334162309380159e-05,
        "YER074W": 0.00030026834507402954,
        "YER090W": 8.767674605071503e-05,
        "YER091C": 0.17340125578088628,
        "YER141W": 1.3693251455344134e-06,
        "YER170W": 0.0,
        "YER178W": 2.824538343423864e-05,
        "YFL017C": 4.905414674859521e-06,
        "YFL018C": 0.0003875204670366091,
        "YFL022C": 7.203614643399137e-05,
        "YFL045C": 0.00015517602064054478,
        "YFR025C": 1.6919636960107775e-05,
        "YFR030W": 0.0004620706027058354,
        "YFR032C-A": 0.0001260172615178222,
        "YFR033C": 5.3377207455564135e-05,
        "YFR049W": 4.035990428307319e-06,
        "YFR055W": 3.6739210506253645e-05,
        "YGL001C": 3.7524924040856996e-05,
        "YGL008C": 0.002311396245893663,
        "YGL009C": 0.0004520652248275664,
        "YGL012W": 1.0594653270325554e-05,
        "YGL026C": 0.00019966274141890145,
        "YGL030W": 0.00022496670995081634,
        "YGL031C": 0.0003267538363893736,
        "YGL040C": 0.0,
        "YGL055W": 2.4900499566674597e-05,
        "YGL068W": 2.542164041365641e-07,
        "YGL076C": 0.0005158987256634527,
        "YGL080W": 3.2885241531217485e-06,
        "YGL103W": 0.0003259752347525933,
        "YGL105W": 7.09121769560324e-05,
        "YGL123W": 0.0005543053324484205,
        "YGL125W": 0.004154183421755162,
        "YGL129C": 6.040365068931173e-07,
        "YGL147C": 0.00043139055915560694,
        "YGL148W": 0.0009917092310197779,
        "YGL154C": 4.619947201966998e-05,
        "YGL186C": 0.0,
        "YGL187C": 6.789909192667831e-05,
        "YGL189C": 0.00025601263548838356,
        "YGL191W": 5.6209892737251375e-05,
        "YGL202W": 0.002570010719915802,
        "YGL234W": 0.0002537578760508835,
        "YGL245W": 4.328955761191616e-05,
        "YGL253W": 0.00022214434337408055,
        "YGL255W": 0.0001628268414314977,
        "YGR010W": 6.586778475641939e-06,
        "YGR027C": 0.00022551811857231998,
        "YGR043C": 0.005255818588514899,
        "YGR060W": 3.1130367116788814e-05,
        "YGR061C": 0.00016271317380706776,
        "YGR076C": 2.1377447907784551e-07,
        "YGR084C": 4.415658128435162e-07,
        "YGR094W": 0.0003143512537737654,
        "YGR118W": 0.00032799594902207515,
        "YGR157W": 4.3471643811464e-05,
        "YGR165W": 4.7191426920321096e-07,
        "YGR175C": 4.481952271562979e-05,
        "YGR180C": 3.206614675317279e-05,
        "YGR183C": 2.2813597035851543e-05,
        "YGR185C": 0.00016644073801687107,
        "YGR191W": 2.4069927030529705e-05,
        "YGR193C": 1.3844255207030872e-05,
        "YGR204W": 0.0004340050268031009,
        "YGR208W": 5.2199757205925375e-05,
        "YGR214W": 0.0005366775753721242,
        "YGR215W": 1.464258261961746e-07,
        "YGR220C": 3.692814398119518e-07,
        "YGR240C": 0.0003043845751470046,
        "YGR244C": 4.5285753800019824e-05,
        "YGR256W": 0.007491640790874453,
        "YGR260W": 3.6501098960061443e-06,
        "YGR264C": 9.326976545461175e-05,
        "YGR267C": 8.887608292825923e-06,
        "YGR277C": 6.398704311383975e-06,
        "YHL004W": 5.149762447123533e-07,
        "YHL011C": 2.289150634890739e-05,
        "YHL012W": 7.611375326018037e-05,
        "YHL015W": 0.0002727042456074699,
        "YHL033C": 0.000557514713124879,
        "YHR001W-A": 2.6724432950560423e-05,
        "YHR002W": 3.816643194626134e-07,
        "YHR007C": 5.1679153586149344e-05,
        "YHR010W": 0.0003099028187120276,
        "YHR011W": 9.309491559591942e-05,
        "YHR013C": 3.8947996142342304e-05,
        "YHR018C": 0.0001831487822040077,
        "YHR019C": 0.0002191217157838645,
        "YHR020W": 0.00011678691384364499,
        "YHR025W": 7.100553838339231e-05,
        "YHR042W": 6.744425775913779e-05,
        "YHR051W": 6.169507578557677e-05,
        "YHR059W": 1.7317234755339182e-07,
        "YHR072W": 1.2598649762194143e-05,
        "YHR074W": 2.3987848227359397e-05,
        "YHR144C": 7.558898030637727e-07,
        "YHR147C": 2.937842870085724e-07,
        "YHR162W": 3.1950834210631285e-06,
        "YHR163W": 4.091663365745503e-05,
        "YHR190W": 8.646641819284377e-05,
        "YHR208W": 0.00011400620548146796,
        "YIL020C": 3.859888789316188e-06,
        "YIL066C": 8.18765693954586e-05,
        "YIL074C": 0.001111223890244357,
        "YIL078W": 0.0003188691206484153,
        "YIL083C": 1.0923887359975718e-05,
        "YIL094C": 0.0002039986390373725,
        "YIL111W": 6.55030430971369e-05,
        "YIL116W": 0.00012024784286751301,
        "YIL125W": 3.344029301216788e-05,
        "YIL133C": 0.00043725381496379406,
        "YIL148W": 0.0002777479305466136,
        "YIR034C": 0.00019661782158318712,
        "YJL026W": 3.7469573176078984e-05,
        "YJL045W": 3.379182155683811e-05,
        "YJL052W": 0.00037420112304923096,
        "YJL088W": 0.00014983007437875253,
        "YJL096W": 2.096629744816907e-07,
        "YJL097W": 2.0020462632644567e-05,
        "YJL121C": 9.245524819186265e-05,
        "YJL130C": 0.0010498188458994053,
        "YJL137C": 2.6997735951142165e-07,
        "YJL166W": 3.381695820331896e-05,
        "YJL167W": 0.000192988331014531,
        "YJL189W": 0.00010629932870097988,
        "YJL190C": 0.0002789580126886368,
        "YJR016C": 0.0002452171888064135,
        "YJR049C": 6.592303321540062e-06,
        "YJR057W": 9.700469017987216e-07,
        "YJR073C": 3.301871965461944e-05,
        "YJR077C": 0.0007842556640838907,
        "YJR095W": 1.3316195462089091e-05,
        "YJR101W": 3.6251436022149543e-07,
        "YJR103W": 9.058635200123185e-05,
        "YJR105W": 0.002178340911574037,
        "YJR109C": 0.00018785528350419824,
        "YJR113C": 3.241799171943907e-07,
        "YJR121W": 0.00024321912482664512,
        "YJR123W": 0.0004838207479204234,
        "YJR130C": 3.7933623377478823e-06,
        "YJR137C": 0.0006487665158370119,
        "YJR139C": 0.0003100843704972786,
        "YJR145C": 0.0005736161800755948,
        "YJR148W": 3.3067285624686588e-06,
        "YKL001C": 7.822495340133615e-05,
        "YKL003C": 1.7014330349065954e-07,
        "YKL004W": 1.6425508485854018e-05,
        "YKL006W": 0.00029954207232027593,
        "YKL008C": 1.393177101455329e-06,
        "YKL016C": 2.8127345156533366e-05,
        "YKL024C": 2.1623534985303006e-06,
        "YKL029C": 4.5046320949668496e-05,
        "YKL060C": 0.0015315327808002402,
        "YKL067W": 2.9250290435795296e-05,
        "YKL085W": 4.791714663754273e-05,
        "YKL088W": 4.473335889044151e-06,
        "YKL120W": 5.141199079860858e-05,
        "YKL138C": 1.8230469279743322e-07,
        "YKL141W": 1.0068183966107973e-05,
        "YKL156W": 0.000181057562825359,
        "YKL167C": 1.8629970457113127e-07,
        "YKL170W": 1.8688782031539564e-07,
        "YKL180W": 0.00038515547698030815,
        "YKL181W": 3.1223932530559434e-05,
        "YKL182W": 0.001043756540187799,
        "YKL211C": 8.585534017268322e-05,
        "YKL216W": 1.4600143228494624e-05,
        "YKR006C": 3.4792899749219563e-07,
        "YKR039W": 1.9751338378494127e-05,
        "YKR052C": 9.367756911550466e-07,
        "YKR057W": 0.00018884842101152122,
        "YKR067W": 1.39058270606573e-05,
        "YKR072C": 4.3973765218135865e-06,
        "YKR085C": 2.600082888618007e-07,
        "YLL018C": 0.00010430156717663296,
        "YLL041C": 1.4244172794756205e-05,
        "YLR027C": 0.00020237241370673603,
        "YLR029C": 0.00044941199330919427,
        "YLR038C": 3.750020223478742e-05,
        "YLR043C": 2.65526439094693e-06,
        "YLR044C": 3.7697943969917744e-05,
        "YLR058C": 0.03908209918346283,
        "YLR060W": 8.49194094998246e-05,
        "YLR061W": 0.00026817658677105716,
        "YLR075W": 0.00047777033721030734,
        "YLR089C": 8.36342728643873e-06,
        "YLR100W": 1.4324966858120013e-05,
        "YLR153C": 0.0007946123125035665,
        "YLR167W": 0.0003412061055177198,
        "YLR180W": 0.009349055343036865,
        "YLR185W": 0.00018909107060078806,
        "YLR258W": 5.060251495664239e-07,
        "YLR287C-A": 0.00014550539418642556,
        "YLR295C": 1.9941511295218272e-05,
        "YLR303W": 0.00029518311581968237,
        "YLR304C": 0.000820499029559737,
        "YLR312W-A": 3.3330857157673056e-07,
        "YLR325C": 0.00016730083952656903,
        "YLR340W": 0.0006667636403250133,
        "YLR342W": 0.0003818127736058273,
        "YLR344W": 0.0002775963443872404,
        "YLR355C": 0.0011556061858707908,
        "YLR359W": 0.0004438293930312719,
        "YLR372W": 2.2753346199128884e-05,
        "YLR388W": 0.00012217844445477726,
        "YLR395C": 3.305503459251375e-05,
        "YLR420W": 1.2287580488269164e-05,
        "YLR432W": 3.1013480327159214e-05,
        "YLR439W": 4.1880173126232594e-07,
        "YLR441C": 0.0005659234618230808,
        "YLR450W": 5.4098806551466724e-05,
        "YML009C": 9.614590927183985e-08,
        "YML024W": 0.00029520082349066,
        "YML025C": 3.799022403765918e-07,
        "YML073C": 0.0003917997553344549,
        "YML081C-A": 4.768986160249739e-06,
        "YML106W": 2.186589733250037e-05,
        "YML120C": 7.54633307829181e-05,
        "YML126C": 0.0003373823414601318,
        "YMR024W": 5.143966640857737e-07,
        "YMR062C": 0.00010916611866076632,
        "YMR084W": 3.899801807902482e-05,
        "YMR105C": 2.8981883820923144e-05,
        "YMR108W": 0.0001684322187371265,
        "YMR113W": 0.0,
        "YMR116C": 0.0006849029541332482,
        "YMR120C": 0.0005080460476456979,
        "YMR143W": 0.0003114363715651456,
        "YMR158W": 2.1191820632079677e-07,
        "YMR165C": 1.0706632710368663e-06,
        "YMR170C": 0.0004154641628186204,
        "YMR188C": 3.192551542901739e-07,
        "YMR189W": 0.0006852576083788291,
        "YMR193W": 3.4648771599772064e-07,
        "YMR194W": 0.00020493964565417122,
        "YMR205C": 0.00029285262977103683,
        "YMR208W": 1.544187518847629e-05,
        "YMR217W": 0.00013728405035444232,
        "YMR220W": 4.405660040691987e-06,
        "YMR225C": 1.341509428920767e-07,
        "YMR242C": 0.00037104232136082996,
        "YMR256C": 2.481606456440612e-05,
        "YMR261C": 2.8085551885690498e-05,
        "YMR267W": 1.1587499929109557e-05,
        "YMR272C": 1.6826003988850402e-05,
        "YMR286W": 1.188808099777018e-07,
        "YMR296C": 7.234125447916853e-06,
        "YMR298W": 5.105181269674446e-07,
        "YMR300C": 6.484731359111936e-05,
        "YMR319C": 7.302427593938604e-06,
        "YNL005C": 4.878834743917545e-07,
        "YNL037C": 0.0002539723927664794,
        "YNL071W": 1.5877650320433576e-05,
        "YNL081C": 1.8586879646746942e-07,
        "YNL104C": 8.848435912800652e-05,
        "YNL137C": 6.562595471639166e-07,
        "YNL162W": 0.0002474465276935352,
        "YNL169C": 3.7618524206392157e-06,
        "YNL177C": 4.070386090010406e-07,
        "YNL178W": 0.0005160959366496642,
        "YNL185C": 2.136811694804519e-07,
        "YNL220W": 0.00042135849077087927,
        "YNL241C": 0.0005956892459359137,
        "YNL247W": 0.00011504970016755389,
        "YNL252C": 3.730105942037064e-07,
        "YNL256W": 5.821196614241118e-06,
        "YNL277W": 1.3560208335272037e-05,
        "YNL280C": 6.764928873821911e-07,
        "YNL284C": 4.326499597061593e-07,
        "YNL306W": 2.9634816715747486e-07,
        "YNL316C": 3.5506064779195775e-06,
        "YNR001C": 0.0004034210217002726,
        "YNR016C": 0.0009716332454991294,
        "YNR022C": 1.9366124357440164e-07,
        "YNR027W": 0.0,
        "YNR043W": 9.260052082019918e-05,
        "YNR050C": 0.0002614524017059373,
        "YOL039W": 0.0002124811501948781,
        "YOL040C": 0.0003018234998859771,
        "YOL058W": 0.0005652847659691294,
        "YOL064C": 2.7382387617883157e-05,
        "YOL077W-A": 5.500521940617412e-06,
        "YOL097C": 5.4538711144009706e-05,
        "YOL120C": 0.000399127288748479,
        "YOL121C": 0.0003100544048714008,
        "YOL122C": 8.642235802869036e-07,
        "YOL126C": 4.857585263733685e-05,
        "YOL127W": 0.00030659473943057177,
        "YOL140W": 2.4411705593264454e-05,
        "YOR054C": 5.228976295763341e-06,
        "YOR063W": 0.0008459535648305276,
        "YOR065W": 0.00010626225758045686,
        "YOR074C": 1.996082195997968e-06,
        "YOR095C": 8.057925758246691e-05,
        "YOR096W": 0.0004153060385691454,
        "YOR128C": 0.00011660556681936599,
        "YOR130C": 2.6145092013537484e-06,
        "YOR136W": 0.00026069565366101976,
        "YOR142W": 3.454265068555572e-05,
        "YOR150W": 2.2297279847480305e-07,
        "YOR158W": 4.241856604301075e-07,
        "YOR167C": 0.00015072059122972497,
        "YOR168W": 0.0001776550518470284,
        "YOR184W": 0.0019760538002969127,
        "YOR202W": 1.6337734060582728e-05,
        "YOR209C": 6.65616070752973e-05,
        "YOR222W": 4.6566701564897425e-05,
        "YOR236W": 5.153637227887617e-07,
        "YOR245C": 2.5994384561154055e-06,
        "YOR253W": 3.0220617731917646e-05,
        "YOR278W": 1.1377110950469252e-05,
        "YOR283W": 0.0007882710817008503,
        "YOR293W": 0.0002328160424048449,
        "YOR303W": 7.045789108067067e-05,
        "YOR306C": 3.3825845972077695e-07,
        "YOR321W": 3.8379507848161635e-05,
        "YOR323C": 6.293790282173825e-05,
        "YOR335C": 0.0002261361725881859,
        "YOR347C": 0.0025345067035074252,
        "YOR369C": 0.00032578156201825895,
        "YOR375C": 0.003038312615490293,
        "YOR393W": 0.003467611333140382,
        "YPL013C": 1.6839025952182746e-07,
        "YPL028W": 0.00013281106806239035,
        "YPL078C": 3.9109472579396454e-05,
        "YPL081W": 0.00041153724164851366,
        "YPL090C": 0.000512944099122157,
        "YPL117C": 1.5426593335558197e-05,
        "YPL118W": 4.571572814047867e-07,
        "YPL131W": 0.0006156085258024918,
        "YPL143W": 0.00023203501985888533,
        "YPL160W": 0.00024794504918360214,
        "YPL173W": 4.044411650785392e-07,
        "YPL183W-A": 1.2765594901268518e-07,
        "YPL220W": 0.000493327285819491,
        "YPL231W": 0.0009458401024792603,
        "YPL252C": 4.762745864642485e-07,
        "YPL262W": 0.0005180462932103516,
        "YPL271W": 9.164178110460333e-06,
        "YPR020W": 9.238554185421932e-06,
        "YPR033C": 6.72875676971483e-05,
        "YPR035W": 0.0003004944108902346,
        "YPR043W": 0.00019904342823639061,
        "YPR060C": 0.0010751580398190195,
        "YPR074C": 0.003936545801388395,
        "YPR081C": 0.00018886890123413807,
        "YPR100W": 1.904221664129627e-07,
        "YPR102C": 0.00038011849609735285,
        "YPR113W": 5.595875328095734e-06,
        "YPR127W": 0.0,
        "YPR145W": 0.000254596860777898,
        "YPR159W": 3.261463378502006e-05,
        "YPR165W": 4.578502919024454e-05,
        "YPR166C": 1.5345564900401368e-07,
        "YPR167C": 6.5538383697190425e-06,
        "YPR183W": 9.268249707332342e-05,
        "YPR191W": 0.00012845082869716265
    },
    "proteome_allocation_by_rxns": {
        "13GS_c": 0.00042759780279607174,
        "16GS_c": 3.261463378502006e-05,
        "2OXOADPt_c_m": 5.119058816042069e-06,
        "3C3HMPt_c_m": 5.141199079860858e-05,
        "3DSPHR_r": 7.10111485932808e-06,
        "3HACD200_rm": 5.720132442654973e-06,
        "3HACD220_rm": 5.720132442654973e-06,
        "3HACD240_rm": 5.720132442654973e-06,
        "3HACD260_rm": 2.860065915778207e-06,
        "3OACE200_rm": 6.500955636774194e-06,
        "3OACE220_rm": 6.500955636774194e-06,
        "3OACE240_rm": 6.500955636774194e-06,
        "3OACE260_rm": 3.2504783085268326e-06,
        "3OACR200_rm": 3.0304338855093893e-06,
        "3OACR220_rm": 3.0304338855093893e-06,
        "3OACR240_rm": 3.0304338855093893e-06,
        "3OACR260_rm": 1.5152174302556858e-06,
        "AASADy_c": 0.00028569597506847625,
        "AATA_c": 5.5885008451873036e-05,
        "ACACT40ir_m": 0.00013281106806239035,
        "ACCOAC_c": 0.0009716332454991294,
        "ACGAM6PS_c": 4.905414674859521e-06,
        "ACGAMPM_c": 2.0449392922616566e-05,
        "ACGK_m": 0.0001482429376438727,
        "ACHBS_m": 9.434069931622616e-05,
        "ACLS_m": 0.00014891479184823747,
        "ACOADS160_rm": 1.8216735227665624e-05,
        "ACOADS180_rm": 6.683764339008968e-06,
        "ACONTa_m": 0.0004102495147798685,
        "ACONTb_m": 0.0004102495147798685,
        "ACOTAi_m": 2.4411705593264454e-05,
        "ACS_c": 0.0007946123125035665,
        "ADK1_c": 0.0001816563654469325,
        "ADK1_m": 0.0,
        "ADNK1_c": 0.002178340911574037,
        "ADPATPt_c_m": 0.0017523670776935852,
        "ADSK_c": 7.822495340133615e-05,
        "ADSL1r_c": 0.000315373788930273,
        "ADSL2i_c": 0.00012845560546139042,
        "ADSS_c": 0.00042135848948632375,
        "AFAT_c": 2.697239055733115e-06,
        "AGPAT_rm": 3.125495882626604e-05,
        "AGPRi_m": 0.0001482429376438727,
        "AHCi_c": 0.18971101255408118,
        "AICART_c": 0.00025402302298471827,
        "AIRC1_c": 0.00011660556681936599,
        "AKGDH_m": 6.896936224221644e-05,
        "AKGMALta_m": 4.144764274885536e-05,
        "AKP1_c": 0.0,
        "ALAS_m": 0.0001802576280748387,
        "ALATA_L_m": 8.36342728643873e-06,
        "ALATRS_c": 0.0002261361725881859,
        "ALDD2x_c": 0.0004154641628186204,
        "ANPRT_c": 1.1843730216540309e-05,
        "ANS_c": 8.676604311169912e-05,
        "ARGSL_c": 0.0001831487835115088,
        "ARGSS_c": 0.0005652847647558793,
        "ARGTRS_c": 0.0003667900718585803,
        "ASAD_c": 0.0003839659784325771,
        "ASNS1_c": 0.000254596860777898,
        "ASNTRS_c": 0.0002191217157838645,
        "ASPCT_c": 0.0010498188458994053,
        "ASPK_c": 0.00031292634394959395,
        "ASPTA_c": 0.00020237241370673603,
        "ASPTRS_c": 0.00010430156717663296,
        "ATPASEP2e_c": 0.002311396245893663,
        "ATPPRT_c": 0.0003343778339511246,
        "ATPS_m": 0.0009089021384881621,
        "BPNT_c": 2.7382387617883157e-05,
        "C14STR_c": 6.764928873821911e-07,
        "C24STR_r": 1.0594653270325554e-05,
        "C3STDH1_c": 1.8762461512574946e-05,
        "C3STDH2_c": 1.8762461512574946e-05,
        "C3STKR1_c": 7.162483429060007e-06,
        "C3STKR2_c": 7.162483429060007e-06,
        "C4STMO1_c": 7.782592000527724e-06,
        "C4STMO2_c": 7.782592000527724e-06,
        "C4STMO3_c": 7.782592000527724e-06,
        "C4STMO4_c": 7.782592000527724e-06,
        "CA2tps_c_e": 7.913937850966253e-07,
        "CBL_c": 3.6739210506253645e-05,
        "CBPS_c": 0.0002583131745848689,
        "CDPDAGS_rm": 4.728751826091373e-05,
        "CERH124B_r": 2.1032502179686334e-06,
        "CERH126B_r": 2.1032502179686334e-06,
        "CERH2A24_r": 4.2065015584879336e-06,
        "CERH2A26_r": 4.2065015584879336e-06,
        "CERH324_r": 2.1032502179686334e-06,
        "CERH326_r": 2.1032502179686334e-06,
        "CERS124_r": 4.6635214532481044e-07,
        "CERS126_r": 4.6635214532481044e-07,
        "CERS2A24_r": 4.854954688865765e-07,
        "CERS2A26_r": 4.854954688865765e-07,
        "CHORM_c": 0.001075158039105304,
        "CHORS_c": 0.0009917092310197779,
        "CHTNS_c": 1.732157543539567e-05,
        "COAt_c_m": 3.816643194626134e-07,
        "CS_m": 0.0004034210217002726,
        "CTPS2_c": 9.058635368297905e-05,
        "CUtps_c_e": 0.0,
        "CYSS_c": 0.00029518311709533914,
        "CYSTRS_c": 0.00011504970236615578,
        "DCMPDA_c": 7.558898030637727e-07,
        "DDPA_c": 0.006441053617500747,
        "DGAT_l": 4.6187174419776024e-07,
        "DGAT_rm": 2.137566711917645e-06,
        "DHAD1_m": 0.00015011569305538279,
        "DHAD2_m": 9.510149409493682e-05,
        "DHFRi_c": 5.153637227887617e-07,
        "DHFS_1_c": 0.0,
        "DHNPA2i_m": 5.689928757544225e-06,
        "DHORDfum_c": 1.4600142340696695e-05,
        "DHORTS_c": 1.2287580488269164e-05,
        "DHQS_c": 0.0013553074769601307,
        "DHQTi_c": 0.0013553074769601307,
        "DMATT_c": 9.64941655072655e-05,
        "DOLPMMT_r": 7.589365878614043e-05,
        "DOLPMT_c": 9.268249707332342e-05,
        "DPMVD_c": 9.260052082019918e-05,
        "DTMPK_c": 9.700469017987216e-07,
        "ECOAR200_rm": 3.2800018478497104e-06,
        "ECOAR220_rm": 3.2800018478497104e-06,
        "ECOAR240_rm": 3.2800018478497104e-06,
        "ECOAR260_rm": 1.6400004796712254e-06,
        "ENO_c": 0.003467611333140382,
        "FBA_c": 0.0015315327797795948,
        "FE2t_c_e": 7.302427593938604e-06,
        "FE2t_c_m": 9.367756911550466e-07,
        "FECOOR_m": 0.0008110677115395153,
        "FECRq6_m": 0.0007812382201264962,
        "FMNH_c": 0.0,
        "FOLD3_m": 0.0,
        "FTHFL_c": 0.0004340050268031009,
        "FTHFL_m": 0.0003978482689743952,
        "FUM_c": 0.00010329882704616025,
        "FUM_m": 0.0004147474703649918,
        "G3PAT_rm": 1.39058270606573e-05,
        "G3PD1r_c": 2.9201394989730436e-06,
        "G5SDy_c": 6.293790282173825e-05,
        "G6PDH2i_c": 0.0005956892459359137,
        "GALUi_c": 7.611374758071453e-05,
        "GAPD_c": 0.000374201122096354,
        "GARFT_c": 2.1263632857836577e-06,
        "GF6PTA_c": 3.899801807902482e-05,
        "GHMT2r_c": 0.039082099180802625,
        "GHMT2r_m": 0.003954885738700772,
        "GK2_c": 4.931630598192359e-06,
        "GLCt_c_e": 0.0002024585594979389,
        "GLNS_c": 0.0003004944077641346,
        "GLNTRS_c": 0.0001776550518470284,
        "GLU5K_c": 1.6308550988978493e-05,
        "GLUDy_c": 0.0030383126128751122,
        "GLUPRT_c": 6.484731359111936e-05,
        "GLUTRS_c": 6.675251406708042e-05,
        "GLUt_c_m": 1.2252111150607006e-05,
        "GLYCL_m": 0.001413157480310803,
        "GLYGS_c": 7.760025090778456e-07,
        "GLYTRS_c": 0.00018886890123413807,
        "GLYt_c_m": 0.00020267609829153214,
        "GMPS2_c": 0.00013728405035444232,
        "GND_c": 0.007491640790874453,
        "GRTT_c": 9.64941655072655e-05,
        "GTPCI_c": 8.887606912878448e-06,
        "HACNH_m": 9.089448651341013e-05,
        "HCITR_m": 9.089448651341013e-05,
        "HCITS_m": 3.533659175675288e-05,
        "HEX1_c": 0.00046990213573775823,
        "HICITD_m": 0.0002039986390373725,
        "HISTD_c": 0.00013172065422118625,
        "HISTP_c": 1.6919636960107775e-05,
        "HISTRS_c": 6.72875676971483e-05,
        "HMGCOAR_c": 5.4098806551466724e-05,
        "HMGCOAS_m": 0.0003373823414601318,
        "HOMOX_m": 3.2456498143630146e-06,
        "HPPK2_m": 0.0,
        "HSDx_c": 0.0003100843694765254,
        "HSERTA_c": 1.3560208335272037e-05,
        "HSK_c": 7.100553838339231e-05,
        "HSTPT_c": 0.00012024784286751301,
        "ICDHx_m": 0.0005146680464274991,
        "IG3PS_c": 0.00010204812458574646,
        "IGPDH_c": 1.6337734060582728e-05,
        "IGPS_c": 8.676604311169912e-05,
        "ILETA_c": 1.1085293664947228e-06,
        "ILETRS_c": 0.0003478398245110232,
        "IMPC_c": 0.00025402302298471827,
        "IMPD_c": 3.1013477333888313e-05,
        "INOSTtps_e": 0.0,
        "IPCS_g": 2.5530466602092065e-05,
        "IPDDI_c": 1.5426593335558197e-05,
        "IPMD_c": 2.0490489809462367e-05,
        "IPPMIa_c": 0.0002260326124137832,
        "IPPMIb_c": 0.0002260326124137832,
        "IPPS_m": 8.848435735975422e-05,
        "KARA1i_m": 0.0007074325593797517,
        "KARA2i_m": 0.00044817362761732574,
        "Ktps_e": 1.998134293949755e-06,
        "LEUTA_c": 1.0990985164674693e-06,
        "LEUTRS_c": 0.00024794504918360214,
        "LNS14DMy_c": 0.00011912341134528716,
        "LNSTLS_c": 1.2598649762194143e-05,
        "LYSTRS_c": 0.00027420607159311423,
        "MAN1PT_c": 0.00024814394534595683,
        "MAN6PI_c": 0.00014260980511936522,
        "MDH_c": 4.857585371739953e-05,
        "MDH_m": 4.791714663754273e-05,
        "ME1_m": 8.371020822137653e-06,
        "ME2_m": 3.6675300127530844e-05,
        "METAT_c": 0.009349055340876681,
        "METB1_c": 3.7933623377478823e-06,
        "METS_c": 0.17340125578088628,
        "METTRS_c": 0.00014071898706154848,
        "MEVK1_c": 1.5441873943261482e-05,
        "MG2tps_c_e": 2.4032685152246176e-05,
        "MN2tps_c_e": 0.0,
        "MTHFC_m": 0.0003978482689743952,
        "MTHFD_m": 0.0003978482689743952,
        "MTHFR3_c": 0.004154183421755162,
        "NACt_c_e": 3.6501098960061443e-06,
        "NADHK1_c": 6.592303321540062e-06,
        "NADHq6_c": 0.0003255916334451781,
        "NADHq6_m": 7.54633307829181e-05,
        "NADS2_c": 2.3987848227359397e-05,
        "NAMNPP_c": 6.65616070752973e-05,
        "NDPK1_c": 2.3396575945437786e-05,
        "NDPK2_c": 5.5426318912511764e-06,
        "NDPK3_c": 0.0,
        "NDPK8_c": 0.0,
        "NH4t_c_e": 0.001631274937818795,
        "NNATi_c": 6.586777351685249e-06,
        "OCBT_c": 0.00014983007437875253,
        "OMCDC_c": 1.0990985164674693e-06,
        "OMPDC_c": 1.3068115897848968e-05,
        "ORNTACi_m": 0.00010916611740129826,
        "ORNtpa_m": 2.6145092013537484e-06,
        "ORPT_c": 2.1865897946178088e-05,
        "P5CR_c": 8.657479951009066e-05,
        "PAILS_rm": 5.595875328095734e-06,
        "PAPSR_c": 9.209102760665972e-06,
        "PAP_rm": 1.0706632710368663e-06,
        "PC_c": 5.942064742773301e-05,
        "PDH_m": 0.00011672005246393686,
        "PDMEMT_rm": 1.6509359532266982e-05,
        "PEMT_rm": 4.3471643811464e-05,
        "PFK_c": 0.000597237199424424,
        "PGCD_c": 0.001111223890244357,
        "PGI_c": 0.00040308818459371186,
        "PGK_c": 0.00540578248214939,
        "PGL_c": 4.091663365745503e-05,
        "PGMT_c": 2.8981883820923144e-05,
        "PGM_c": 0.0007882710817008503,
        "PHETA1_c": 2.6594480134651404e-05,
        "PHETRS_c": 0.00015695555279282293,
        "PItps_e": 4.117704207427531e-06,
        "PItps_m": 0.0007842556640838907,
        "PMANM_c": 0.0001551760213684971,
        "PMEMT_rm": 1.6509359532266982e-05,
        "PMEVK_c": 4.405660040691987e-06,
        "PNTK_c": 3.157096557240969e-06,
        "PNTOtps_e": 0.0,
        "PPA_m": 1.1587499929109557e-05,
        "PPCDC_c": 1.409968870662108e-05,
        "PPNCL2_c": 1.0923888397960457e-05,
        "PPND2_c": 6.420101416731926e-05,
        "PPNDH_c": 3.5506064779195775e-06,
        "PRAGSi_c": 0.00012687893802544175,
        "PRAIS_c": 0.00012687893802544175,
        "PRAIi_c": 7.531371319293889e-06,
        "PRAMPC_c": 0.00013172065422118625,
        "PRASCSi_c": 9.446524977064812e-05,
        "PRATPP_c": 0.00013172065422118625,
        "PRFGS_c": 0.00016271317380706776,
        "PRMICI_c": 3.859888789316188e-06,
        "PROTRS_c": 0.00011678691384364499,
        "PRPPS_c": 5.4115438879466826e-05,
        "PSCIT_c": 0.0013553074769601307,
        "PSD_mm": 3.7618524206392157e-06,
        "PSERT_c": 0.0019760538002969127,
        "PSPHS_r": 6.033125861116892e-07,
        "PSP_L_c": 5.2199757205925375e-05,
        "PSSA_rm": 1.588522897386056e-05,
        "PTPAT_c": 6.398704311383975e-06,
        "PYDXK_c": 0.0,
        "PYDXNtps_e": 0.0,
        "PYDXR_c": 0.0,
        "PYK_c": 0.0025345067006829905,
        "PYRDC_c": 3.769794076276696e-05,
        "PYRtps_m": 6.483607574184878e-06,
        "RIBFLVt_c_e": 3.3825845972077695e-07,
        "RNDR1_c": 7.007391864278357e-05,
        "RNDR2_c": 4.730293248429241e-05,
        "RNDR3_c": 0.00011737705428595732,
        "RPE_c": 9.245524819186265e-05,
        "RPI_c": 8.057925758246691e-05,
        "SACCD1_c": 0.0002614524017059373,
        "SACCD2_c": 0.00019661782158318712,
        "SERAT_c": 0.00020914959023979885,
        "SERPT_r": 1.4412159190169464e-05,
        "SERTRS_c": 9.309491685839155e-05,
        "SERt_c_m": 0.0003717139709162539,
        "SERt_c_r": 1.7868785090354789e-06,
        "SERt_c_rm": 1.796445986945865e-05,
        "SHK3Di_c": 0.0013553074769601307,
        "SHKK_c": 0.0013553074769601307,
        "SLFAT_c": 6.850726775583444e-05,
        "SO3R_c": 0.0011108371255881765,
        "SO4t_c_e": 7.377596261657004e-06,
        "SQLEy_r": 4.481952271562979e-05,
        "SQLS_c": 8.646641819284377e-05,
        "STATg161_rm": 8.951946062379962e-06,
        "STATg181_rm": 3.2848890275417472e-06,
        "SUCDq6_m": 6.780312440612581e-05,
        "SUCFUMt_c_m": 1.3316195462089091e-05,
        "SUCOAS_m": 7.982840448557554e-05,
        "TAGL_l": 4.344485294720281e-07,
        "TALA_c": 0.00525581858757567,
        "THRD_L_c": 6.170636275232644e-05,
        "THRS_c": 0.00030409087782472645,
        "THRTRS_c": 0.0003188691206484153,
        "TKT1_c": 0.0034766700794422174,
        "TKT2_c": 0.0004598757200238561,
        "TMDS_c": 1.996081323219364e-06,
        "TPI_c": 0.0008284465229028094,
        "TRDR_c": 0.00020692783754623016,
        "TRE6PP_c": 3.30966884233477e-05,
        "TRE6PS_c": 3.30966884233477e-05,
        "TRPS1_c": 0.00019966274141890145,
        "TRPTRS_c": 5.453871241410435e-05,
        "TYRTA_c": 0.002487531231329277,
        "TYRTRS_c": 0.0001664407368715896,
        "UAGDP_c": 2.1068261473544418e-05,
        "UMPK_c": 2.1623534985303006e-06,
        "UPP3S_c": 1.1377110950469252e-05,
        "VALTA_m": 0.00011400620434846738,
        "VALTRS_c": 0.0003143512537737654,
        "ZN2tps_c_e": 0.0001628268414314977,
        "lumpFACS160_c": 0.0014489245375294262,
        "lumpFACS180_c": 0.0005406721163908593
    },
    "proteome_capacity_usage": 0.9999999999999999,
    "raw_flux": {
        "BIOSYN-BIODILAERO": 0.1,
        "BIOSYN-CARB": 0.04277,
        "BIOSYN-CARB1": 0.065492779202469,
        "BIOSYN-CARB2": 0.101630484393213,
        "BIOSYN-CARB3": 0.026744933730518,
        "BIOSYN-CARB4": 0.002402738037236,
        "BIOSYN-CARB5": 0.048997617398255,
        "BIOSYN-CARB6": 0.002456023792273,
        "BIOSYN-CARBTOBIO": 0.04277,
        "BIOSYN-COFACTOR": 0.00048,
        "BIOSYN-COFACTOR1": 1.8872406359e-05,
        "BIOSYN-COFACTOR10": 9.8889155e-08,
        "BIOSYN-COFACTOR2": 9.93091603e-07,
        "BIOSYN-COFACTOR3": 9.9292331e-08,
        "BIOSYN-COFACTOR4": 0.000263223679344,
        "BIOSYN-COFACTOR5": 1.4899408373e-05,
        "BIOSYN-COFACTOR6": 5.6617984524e-05,
        "BIOSYN-COFACTOR7": 0.000268190221328,
        "BIOSYN-COFACTOR8": 9.8336086275e-05,
        "BIOSYN-COFACTOR9": 6.258003261e-06,
        "BIOSYN-DNA": 0.00039,
        "BIOSYN-DNA1": 0.000378103837616,
        "BIOSYN-DNA2": 0.000255236211456,
        "BIOSYN-DNA3": 0.000255236473105,
        "BIOSYN-DNA4": 0.000378105183304,
        "BIOSYN-LIPID": 0.00697,
        "BIOSYN-LIPID1": 0.000591563832358,
        "BIOSYN-LIPID10": 0.000823253005881,
        "BIOSYN-LIPID11": 0.000707052655307,
        "BIOSYN-LIPID12": 0.000814695420203,
        "BIOSYN-LIPID13": 0.000456917847657,
        "BIOSYN-LIPID2": 0.000217072504061,
        "BIOSYN-LIPID3": 0.003158384487001,
        "BIOSYN-LIPID4": 3.3265195858e-05,
        "BIOSYN-LIPID5": 9.753637544e-05,
        "BIOSYN-LIPID6": 9.26976142e-06,
        "BIOSYN-LIPID7": 3.5759718319e-05,
        "BIOSYN-LIPID8": 0.000820988371598,
        "BIOSYN-LIPID9": 0.003063335605145,
        "BIOSYN-METAL": 0.00254,
        "BIOSYN-METAL1": 0.000128844253705,
        "BIOSYN-METAL2": 1.139174771e-05,
        "BIOSYN-METAL3": 6.6587160892e-05,
        "BIOSYN-METAL4": 0.060480428666428,
        "BIOSYN-METAL5": 0.006372834396215,
        "BIOSYN-METAL6": 9.385489097e-06,
        "BIOSYN-METAL7": 0.000157924441725,
        "BIOSYN-PI": 0.010523135269173,
        "BIOSYN-PROTCYT": 0.021449007406726,
        "BIOSYN-PROTDUMMY": 0.0181629,
        "BIOSYN-PROTMITO": 0.000750092593274,
        "BIOSYN-PROTMODELED": 0.0221991,
        "BIOSYN-PROTTOBIO": 0.040362,
        "BIOSYN-RNA": 0.005178,
        "BIOSYN-RNA1": 0.002820046313545,
        "BIOSYN-RNA2": 0.002740329560994,
        "BIOSYN-RNA3": 0.002820046332053,
        "BIOSYN-RNA4": 0.003672164065704,
        "BIOSYN-RNA5": 0.0007767,
        "BIOSYN-RNA6": 0.0002589,
        "BIOSYN-RNA7": 0.002814709552885,
        "BIOSYN-RNATOBIO": 0.005178,
        "BIOSYN-SO4": 0.003122950563693,
        "ENZLOAD-13GS_c_FWD-GSC2RHO1": 7.2412515e-08,
        "ENZLOAD-16GS_c_FWD-YPR159W": 1.6137201e-08,
        "ENZLOAD-2OXOADPt_c_m_FWD-YOR222W": 5.772931e-09,
        "ENZLOAD-3C3HMPt_c_m_REV-YKL120W": 5.5700077e-08,
        "ENZLOAD-3DSPHR_r_FWD-YBR265W": 7.80011e-09,
        "ENZLOAD-3HACD200_rm_FWD-YJL097W": 9.360409e-09,
        "ENZLOAD-3HACD220_rm_FWD-YJL097W": 9.360409e-09,
        "ENZLOAD-3HACD240_rm_FWD-YJL097W": 9.360409e-09,
        "ENZLOAD-3HACD260_rm_FWD-YJL097W": 4.680204e-09,
        "ENZLOAD-3OACE200_rm_FWD-YLR372W": 6.631737e-09,
        "ENZLOAD-3OACE220_rm_FWD-YLR372W": 6.631737e-09,
        "ENZLOAD-3OACE240_rm_FWD-YLR372W": 6.631737e-09,
        "ENZLOAD-3OACE260_rm_FWD-YLR372W": 3.315869e-09,
        "ENZLOAD-3OACR200_rm_FWD-YBR159W": 3.108131e-09,
        "ENZLOAD-3OACR220_rm_FWD-YBR159W": 3.108131e-09,
        "ENZLOAD-3OACR240_rm_FWD-YBR159W": 3.108131e-09,
        "ENZLOAD-3OACR260_rm_FWD-YBR159W": 1.554066e-09,
        "ENZLOAD-AASADy_c_FWD-LYS25": 5.9830404e-08,
        "ENZLOAD-AATA_c_FWD-YGL202W": 1.9685785e-08,
        "ENZLOAD-ACACT40ir_m_FWD-YPL028W": 1.15773726e-07,
        "ENZLOAD-ACCOAC_c_FWD-YNR016C": 7.6613201e-08,
        "ENZLOAD-ACGAM6PS_c_FWD-YFL017C": 5.339418e-09,
        "ENZLOAD-ACGAMPM_c_FWD-YEL058W": 1.2732395e-08,
        "ENZLOAD-ACGK_m_FWD-YER069W": 6.0374279e-08,
        "ENZLOAD-ACHBS_m_FWD-ILV26": 3.2951513e-08,
        "ENZLOAD-ACLS_m_FWD-ILV26": 5.2013264e-08,
        "ENZLOAD-ACOADS160_rm_FWD-YGL055W": 1.2580372e-08,
        "ENZLOAD-ACOADS180_rm_FWD-YGL055W": 4.615769e-09,
        "ENZLOAD-ACONTa_m_FWD-YLR304C_m": 1.84679577e-07,
        "ENZLOAD-ACONTb_m_FWD-YLR304C_m": 1.84679577e-07,
        "ENZLOAD-ACOTAi_m_FWD-YOL140W": 2.0293789e-08,
        "ENZLOAD-ACS_c_FWD-YLR153C": 4.02173752e-07,
        "ENZLOAD-ADK1_c_FWD-YDL166C": 3.11494129e-07,
        "ENZLOAD-ADK1_m_FWD-YER170W": 0.0,
        "ENZLOAD-ADNK1_c_FWD-YJR105W": 2.235912245e-06,
        "ENZLOAD-ADPATPt_c_m_FWD-YBR085W": 1.010580881e-06,
        "ENZLOAD-ADSK_c_FWD-YKL001C": 1.41430621e-07,
        "ENZLOAD-ADSL1r_c_FWD-YLR359W": 5.7956441e-08,
        "ENZLOAD-ADSL2i_c_FWD-YLR359W": 2.3606368e-08,
        "ENZLOAD-ADSS_c_FWD-YNL220W": 1.6400945e-07,
        "ENZLOAD-AFAT_c_FWD-YDL045C": 3.17003e-09,
        "ENZLOAD-AGPAT_rm_FWD-YDL052C": 3.5299775e-08,
        "ENZLOAD-AGPRi_m_FWD-YER069W": 6.0374279e-08,
        "ENZLOAD-AHCi_c_FWD-YER043C": 0.000146717612222,
        "ENZLOAD-AICART_c_FWD-YMR120C": 7.577071e-08,
        "ENZLOAD-AIRC1_c_FWD-YOR128C": 7.1474483e-08,
        "ENZLOAD-AKGDH_m_FWD-KGDCPLX": 1.1445994e-08,
        "ENZLOAD-AKGMALta_m_FWD-YOR222W": 4.674187e-08,
        "ENZLOAD-AKP1_c_FWD-YDR481C": 0.0,
        "ENZLOAD-ALAS_m_FWD-YDR232W": 5.8607112e-08,
        "ENZLOAD-ALATA_L_m_REV-YLR089C": 2.477494e-09,
        "ENZLOAD-ALATRS_c_FWD-YOR335C": 8.2151342e-08,
        "ENZLOAD-ALDD2x_c_FWD-YMR170C": 2.87773398e-07,
        "ENZLOAD-ANPRT_c_FWD-YDR354W": 1.088525e-08,
        "ENZLOAD-ANS_c_FWD-TRP23": 1.5345927e-08,
        "ENZLOAD-ARGSL_c_FWD-YHR018C": 3.5018858e-08,
        "ENZLOAD-ARGSS_c_FWD-YOL058W": 1.16481501e-07,
        "ENZLOAD-ARGTRS_c_FWD-YDR341C": 2.11691022e-07,
        "ENZLOAD-ASAD_c_FWD-YDR158W": 1.84294859e-07,
        "ENZLOAD-ASNS1_c_FWD-YPR145W": 1.60442569e-07,
        "ENZLOAD-ASNTRS_c_FWD-YHR019C": 1.38252542e-07,
        "ENZLOAD-ASPCT_c_FWD-YJL130C": 1.6623973e-07,
        "ENZLOAD-ASPK_c_FWD-YER052C": 2.07773093e-07,
        "ENZLOAD-ASPTA_c_REV-YLR027C_c": 8.4949634e-08,
        "ENZLOAD-ASPTRS_c_FWD-YLL018C": 3.2875641e-08,
        "ENZLOAD-ATPASEP2e_c_FWD-YGL008C": 8.83435602e-07,
        "ENZLOAD-ATPPRT_c_FWD-YER055C": 3.92941179e-07,
        "ENZLOAD-ATPS_m_FWD-ATPSCPLX": 2.798776e-08,
        "ENZLOAD-BPNT_c_FWD-YOL064C": 2.691555e-08,
        "ENZLOAD-C14STR_c_FWD-YNL280C": 5.39148e-10,
        "ENZLOAD-C24STR_r_FWD-YGL012W": 7.686846e-09,
        "ENZLOAD-C3STDH1_c_FWD-YGL001C": 1.8472315e-08,
        "ENZLOAD-C3STDH2_c_FWD-YGL001C": 1.8472315e-08,
        "ENZLOAD-C3STKR1_c_FWD-YLR100W": 7.208452e-09,
        "ENZLOAD-C3STKR2_c_FWD-YLR100W": 7.208452e-09,
        "ENZLOAD-C4STMO1_c_FWD-YGR060W": 8.79069e-09,
        "ENZLOAD-C4STMO2_c_FWD-YGR060W": 8.79069e-09,
        "ENZLOAD-C4STMO3_c_FWD-YGR060W": 8.79069e-09,
        "ENZLOAD-C4STMO4_c_FWD-YGR060W": 8.79069e-09,
        "ENZLOAD-CA2tps_c_e_FWD-YOL122C": 4.88627e-10,
        "ENZLOAD-CBL_c_FWD-YFR055W": 3.7938277e-08,
        "ENZLOAD-CBPS_c_FWD-CPA12": 5.9373053e-08,
        "ENZLOAD-CDPDAGS_rm_FWD-YBR029C": 1.834429e-08,
        "ENZLOAD-CERH124B_r_FWD-YMR272C": 1.873635e-09,
        "ENZLOAD-CERH126B_r_FWD-YMR272C": 1.873635e-09,
        "ENZLOAD-CERH2A24_r_FWD-YMR272C": 3.747271e-09,
        "ENZLOAD-CERH2A26_r_FWD-YMR272C": 3.747271e-09,
        "ENZLOAD-CERH324_r_FWD-YMR272C": 1.873635e-09,
        "ENZLOAD-CERH326_r_FWD-YMR272C": 1.873635e-09,
        "ENZLOAD-CERS124_r_FWD-LIP1LAC1": 2.92601e-10,
        "ENZLOAD-CERS126_r_FWD-LIP1LAC1": 2.92601e-10,
        "ENZLOAD-CERS2A24_r_FWD-LIP1LAC1": 3.04612e-10,
        "ENZLOAD-CERS2A26_r_FWD-LIP1LAC1": 3.04612e-10,
        "ENZLOAD-CHORM_c_FWD-YPR060C": 7.53211786e-07,
        "ENZLOAD-CHORS_c_FWD-YGL148W": 2.32330021e-07,
        "ENZLOAD-CHTNS_c_FWD-YBR038W": 3.167396e-09,
        "ENZLOAD-COAt_c_m_FWD-YHR002W": 3.82801e-10,
        "ENZLOAD-CS_m_FWD-YNR001C": 1.4898886e-07,
        "ENZLOAD-CTPS2_c_FWD-YJR103W": 2.6932215e-08,
        "ENZLOAD-CUtps_c_e_FWD-YOL122C": 0.0,
        "ENZLOAD-CYSS_c_FWD-YLR303W": 5.7849242e-08,
        "ENZLOAD-CYSTRS_c_FWD-YNL247W": 2.6164287e-08,
        "ENZLOAD-DCMPDA_c_FWD-YHR144C": 8.40234e-10,
        "ENZLOAD-DDPA_c_FWD-YDR035W": 6.144234511e-06,
        "ENZLOAD-DGAT_l_FWD-YOR245C_l": 3.91187e-10,
        "ENZLOAD-DGAT_rm_FWD-YOR245C_rm": 1.810434e-09,
        "ENZLOAD-DHAD1_m_FWD-YJR016C": 4.5322218e-08,
        "ENZLOAD-DHAD2_m_FWD-YJR016C": 2.8712592e-08,
        "ENZLOAD-DHFRi_c_FWD-YOR236W_c": 8.5414e-10,
        "ENZLOAD-DHFS_1_c_FWD-YMR113W": 0.0,
        "ENZLOAD-DHNPA2i_m_FWD-YNL256W": 1.205624e-09,
        "ENZLOAD-DHORDfum_c_FWD-YKL216W": 8.222672e-09,
        "ENZLOAD-DHORTS_c_REV-YLR420W": 1.1675888e-08,
        "ENZLOAD-DHQS_c_FWD-YDR127W": 1.48199768e-07,
        "ENZLOAD-DHQTi_c_FWD-YDR127W": 1.48199768e-07,
        "ENZLOAD-DMATT_c_FWD-YJL167W": 9.6363451e-08,
        "ENZLOAD-DOLPMMT_r_FWD-PMT35": 1.766801e-08,
        "ENZLOAD-DOLPMT_c_FWD-YPR183W": 1.21431046e-07,
        "ENZLOAD-DPMVD_c_FWD-YNR043W": 4.1574228e-08,
        "ENZLOAD-DTMPK_c_FWD-YJR057W": 7.73352e-10,
        "ENZLOAD-ECOAR200_rm_FWD-YDL015C": 3.691587e-09,
        "ENZLOAD-ECOAR220_rm_FWD-YDL015C": 3.691587e-09,
        "ENZLOAD-ECOAR240_rm_FWD-YDL015C": 3.691587e-09,
        "ENZLOAD-ECOAR260_rm_FWD-YDL015C": 1.845793e-09,
        "ENZLOAD-ENO_c_FWD-YOR393W": 1.416336113e-06,
        "ENZLOAD-FBA_c_FWD-YKL060C": 7.5027644e-07,
        "ENZLOAD-FE2t_c_e_FWD-YMR319C": 4.648029e-09,
        "ENZLOAD-FE2t_c_m_FWD-YKR052C": 1.12548e-09,
        "ENZLOAD-FECOOR_m_FWD-FECOORCPLX1": 1.48886649e-07,
        "ENZLOAD-FECRq6_m_FWD-FECRq6CPLX": 6.0941386e-08,
        "ENZLOAD-FMNH_c_REV-YDL024C": 0.0,
        "ENZLOAD-FOLD3_m_FWD-YNL256W": 0.0,
        "ENZLOAD-FTHFL_c_FWD-YGR204W": 8.0565786e-08,
        "ENZLOAD-FTHFL_m_REV-YBR084W": 7.1736277e-08,
        "ENZLOAD-FUM_c_FWD-YPL262W_c": 1.8442704e-08,
        "ENZLOAD-FUM_m_FWD-YPL262W_m": 7.4047935e-08,
        "ENZLOAD-G3PAT_rm_FWD-YKR067W_rm": 6.627575e-09,
        "ENZLOAD-G3PD1r_c_FWD-YDL022W": 2.562569e-09,
        "ENZLOAD-G5SDy_c_FWD-YOR323C": 4.882403e-08,
        "ENZLOAD-G6PDH2i_c_FWD-YNL241C": 4.07670185e-07,
        "ENZLOAD-GALUi_c_FWD-YHL012W": 6.700784e-09,
        "ENZLOAD-GAPD_c_FWD-YJL052W": 9.8176663e-08,
        "ENZLOAD-GARFT_c_FWD-YDR408C": 3.454505e-09,
        "ENZLOAD-GF6PTA_c_FWD-YMR084W": 5.1641328e-08,
        "ENZLOAD-GHMT2r_c_FWD-YLR058C": 7.345683155e-06,
        "ENZLOAD-GHMT2r_m_REV-YBR263W": 7.12217935e-07,
        "ENZLOAD-GK2_c_FWD-YDR454C": 9.347322e-09,
        "ENZLOAD-GLCt_c_e_FWD-YDR387C": 1.34182059e-07,
        "ENZLOAD-GLNS_c_FWD-YPR035W": 3.604664e-08,
        "ENZLOAD-GLNTRS_c_FWD-YOR168W": 7.5037848e-08,
        "ENZLOAD-GLU5K_c_FWD-YDR300C": 1.3266523e-08,
        "ENZLOAD-GLUDy_c_FWD-YOR375C": 3.87266128e-07,
        "ENZLOAD-GLUPRT_c_FWD-YMR300C": 4.4382972e-08,
        "ENZLOAD-GLUTRS_c_FWD-GUS1ARC1": 2.1212931e-08,
        "ENZLOAD-GLUt_c_m_FWD-YBR104W": 1.279748e-08,
        "ENZLOAD-GLYCL_m_FWD-GCV123LPD1": 2.34781529e-07,
        "ENZLOAD-GLYGS_c_FWD-GSY2GLG2": 2.4938e-10,
        "ENZLOAD-GLYTRS_c_FWD-YPR081C": 5.3309942e-08,
        "ENZLOAD-GLYt_c_m_FWD-YDL119C": 2.38809094e-07,
        "ENZLOAD-GMPS2_c_FWD-YMR217W": 4.5235349e-08,
        "ENZLOAD-GND_c_FWD-YGR256W": 2.739003505e-06,
        "ENZLOAD-GRTT_c_FWD-YJL167W": 9.6363451e-08,
        "ENZLOAD-GTPCI_c_FWD-YGR267C": 1.288108e-09,
        "ENZLOAD-HACNH_m_FWD-YDR234W": 4.5432762e-08,
        "ENZLOAD-HCITR_m_FWD-YDR234W": 4.5432762e-08,
        "ENZLOAD-HCITS_m_FWD-YDL131W": 2.8356029e-08,
        "ENZLOAD-HEX1_c_FWD-YCL040W": 1.73011668e-07,
        "ENZLOAD-HEX1_c_FWD-YGL253W": 8.0957598e-08,
        "ENZLOAD-HICITD_m_FWD-YIL094C": 1.94334813e-07,
        "ENZLOAD-HISTD_c_FWD-YCL030C": 5.6542823e-08,
        "ENZLOAD-HISTP_c_FWD-YFR025C": 1.7236041e-08,
        "ENZLOAD-HISTRS_c_FWD-YPR033C_c": 4.401011e-08,
        "ENZLOAD-HMGCOAR_c_FWD-YLR450W": 1.8449803e-08,
        "ENZLOAD-HMGCOAS_m_FWD-YML126C": 2.38412671e-07,
        "ENZLOAD-HOMOX_m_FWD-COX15ARH1YAH1": 9.88041e-10,
        "ENZLOAD-HPPK2_m_FWD-YNL256W": 0.0,
        "ENZLOAD-HSDx_c_FWD-YJR139C": 1.51889984e-07,
        "ENZLOAD-HSERTA_c_FWD-YNL277W": 9.888429e-09,
        "ENZLOAD-HSK_c_FWD-YHR025W": 3.4891532e-08,
        "ENZLOAD-HSTPT_c_FWD-YIL116W": 1.08643728e-07,
        "ENZLOAD-ICDHx_m_FWD-IDH12": 6.2983172e-08,
        "ENZLOAD-IG3PS_c_FWD-YBR248C": 6.3562145e-08,
        "ENZLOAD-IGPDH_c_FWD-YOR202W": 2.6350668e-08,
        "ENZLOAD-IGPS_c_FWD-TRP23": 1.5345927e-08,
        "ENZLOAD-ILETA_c_REV-YJR148W": 5.12487e-10,
        "ENZLOAD-ILETRS_c_FWD-YBL076C": 1.12070528e-07,
        "ENZLOAD-IMPC_c_FWD-YMR120C": 7.577071e-08,
        "ENZLOAD-IMPD_c_FWD-YLR432W": 5.180533e-09,
        "ENZLOAD-INOSTtps_e_FWD-YDR497C": 0.0,
        "ENZLOAD-IPCS_g_FWD-KEI1AUR1": 1.4622682e-08,
        "ENZLOAD-IPDDI_c_FWD-YPL117C": 1.8580633e-08,
        "ENZLOAD-IPMD_c_FWD-YCL018W": 9.863084e-09,
        "ENZLOAD-IPPMIa_c_REV-YGL009C": 1.01879664e-07,
        "ENZLOAD-IPPMIb_c_REV-YGL009C": 1.01879664e-07,
        "ENZLOAD-IPPS_m_FWD-YNL104C_m": 2.5020286e-08,
        "ENZLOAD-KARA1i_m_FWD-YLR355C": 6.28110603e-07,
        "ENZLOAD-KARA2i_m_FWD-YLR355C": 3.97921475e-07,
        "ENZLOAD-Ktps_e_FWD-YDR456W": 1.138826e-09,
        "ENZLOAD-LEUTA_c_REV-YJR148W": 5.08127e-10,
        "ENZLOAD-LEUTRS_c_FWD-YPL160W": 8.0898685e-08,
        "ENZLOAD-LNS14DMy_c_FWD-ERG11NCP1": 3.4011928e-08,
        "ENZLOAD-LNSTLS_c_FWD-YHR072W": 6.014181e-09,
        "ENZLOAD-LYSTRS_c_FWD-YDR037W": 8.0298536e-08,
        "ENZLOAD-MAN1PT_c_FWD-YDL055C": 2.33332951e-07,
        "ENZLOAD-MAN6PI_c_REV-YER003C": 1.16518609e-07,
        "ENZLOAD-MDH_c_REV-YOL126C": 2.2487516e-08,
        "ENZLOAD-MDH_m_FWD-YKL085W": 2.5091391e-08,
        "ENZLOAD-ME1_m_FWD-YKL029C": 4.384682e-09,
        "ENZLOAD-ME2_m_FWD-YKL029C": 1.9210265e-08,
        "ENZLOAD-METAT_c_FWD-YLR180W": 2.163948512e-06,
        "ENZLOAD-METB1_c_FWD-YJR130C": 2.074998e-09,
        "ENZLOAD-METS_c_FWD-YER091C": 7.8779556435e-05,
        "ENZLOAD-METTRS_c_FWD-MES1ARC1": 4.2898987e-08,
        "ENZLOAD-MEVK1_c_FWD-YMR208W": 6.200486e-09,
        "ENZLOAD-MG2tps_c_e_FWD-YGR191W": 1.4229807e-08,
        "ENZLOAD-MN2tps_c_e_FWD-YGR191W": 0.0,
        "ENZLOAD-MTHFC_m_FWD-YBR084W": 7.1736277e-08,
        "ENZLOAD-MTHFD_m_FWD-YBR084W": 7.1736277e-08,
        "ENZLOAD-MTHFR3_c_FWD-YGL125W": 2.439462354e-06,
        "ENZLOAD-NACt_c_e_FWD-YGR260W": 2.422061e-09,
        "ENZLOAD-NADHK1_c_FWD-YJR049C": 7.21796e-10,
        "ENZLOAD-NADHq6_c_FWD-YDL085W": 2.09028761e-07,
        "ENZLOAD-NADHq6_m_FWD-YML120C": 5.2321569e-08,
        "ENZLOAD-NADS2_c_FWD-YHR074W_c": 1.1798441e-08,
        "ENZLOAD-NAMNPP_c_FWD-YOR209C": 5.5039311e-08,
        "ENZLOAD-NDPK1_c_FWD-YKL067W": 1.3003632e-08,
        "ENZLOAD-NDPK2_c_FWD-YKL067W": 3.080551e-09,
        "ENZLOAD-NDPK3_c_FWD-YKL067W": 0.0,
        "ENZLOAD-NDPK8_c_FWD-YKL067W": 0.0,
        "ENZLOAD-NH4t_c_e_FWD-YDR384C": 2.095601631e-06,
        "ENZLOAD-NNATi_c_FWD-YGR010W": 1.465087e-09,
        "ENZLOAD-OCBT_c_FWD-YJL088W": 1.57965233e-07,
        "ENZLOAD-OMCDC_c_FWD-YJR148W": 5.08127e-10,
        "ENZLOAD-OMPDC_c_FWD-YEL021W": 1.7060773e-08,
        "ENZLOAD-ORNTACi_m_FWD-YMR062C": 4.3338184e-08,
        "ENZLOAD-ORNtpa_m_FWD-YOR130C": 3.155729e-09,
        "ENZLOAD-ORPT_c_REV-YML106W": 1.7815457e-08,
        "ENZLOAD-P5CR_c_FWD-YER023W": 2.5681359e-08,
        "ENZLOAD-PAILS_rm_FWD-YPR113W": 8.92734e-09,
        "ENZLOAD-PAPSR_c_FWD-MET16TRX1": 8.864828e-09,
        "ENZLOAD-PAP_rm_FWD-YMR165C": 4.38089e-10,
        "ENZLOAD-PC_c_FWD-YBR218C": 4.383138e-09,
        "ENZLOAD-PDH_m_FWD-PDHCPLX": 1.1915407e-08,
        "ENZLOAD-PDMEMT_rm_FWD-YJR073C": 2.7977912e-08,
        "ENZLOAD-PEMT_rm_FWD-YGR157W": 1.7497349e-08,
        "ENZLOAD-PFK_c_FWD-PFK12": 2.7178685e-08,
        "ENZLOAD-PGCD_c_FWD-YIL074C": 8.43607326e-07,
        "ENZLOAD-PGI_c_FWD-YBR196C": 1.27107385e-07,
        "ENZLOAD-PGK_c_FWD-YCR012W": 4.503939045e-06,
        "ENZLOAD-PGL_c_FWD-YHR163W": 5.6282386e-08,
        "ENZLOAD-PGMT_c_FWD-YMR105C": 1.7991513e-08,
        "ENZLOAD-PGM_c_FWD-YOR283W": 2.93352453e-07,
        "ENZLOAD-PHETA1_c_REV-YGL202W": 9.368044e-09,
        "ENZLOAD-PHETRS_c_FWD-FRS12": 2.4985021e-08,
        "ENZLOAD-PItps_e_FWD-YBR296C": 2.559271e-09,
        "ENZLOAD-PItps_m_FWD-YJR077C": 4.53049666e-07,
        "ENZLOAD-PMANM_c_REV-YFL045C": 1.06583924e-07,
        "ENZLOAD-PMEMT_rm_FWD-YJR073C": 2.7977912e-08,
        "ENZLOAD-PMEVK_c_FWD-YMR220W": 3.413657e-09,
        "ENZLOAD-PNTK_c_FWD-YDR531W": 3.130681e-09,
        "ENZLOAD-PNTOtps_e_FWD-YCR028C": 0.0,
        "ENZLOAD-PPA_m_FWD-YMR267W": 6.380104e-09,
        "ENZLOAD-PPCDC_c_FWD-CAB3SIS2VHS3": 2.722896e-09,
        "ENZLOAD-PPNCL2_c_FWD-YIL083C": 5.262066e-09,
        "ENZLOAD-PPND2_c_FWD-YBR166C": 5.0082689e-08,
        "ENZLOAD-PPNDH_c_FWD-YNL316C": 3.749623e-09,
        "ENZLOAD-PRAGSi_c_FWD-YGL234W": 5.4514064e-08,
        "ENZLOAD-PRAIS_c_FWD-YGL234W": 5.4514064e-08,
        "ENZLOAD-PRAIi_c_FWD-YDR007W": 1.1433599e-08,
        "ENZLOAD-PRAMPC_c_FWD-YCL030C": 5.6542823e-08,
        "ENZLOAD-PRASCSi_c_FWD-YAR015W": 1.08029569e-07,
        "ENZLOAD-PRATPP_c_FWD-YCL030C": 5.6542823e-08,
        "ENZLOAD-PRFGS_c_FWD-YGR061C": 4.2071453e-08,
        "ENZLOAD-PRMICI_c_FWD-YIL020C": 4.947722e-09,
        "ENZLOAD-PROTRS_c_FWD-YHR020W": 5.8264764e-08,
        "ENZLOAD-PRPPS_c_FWD-PRS13": 2.5857292e-08,
        "ENZLOAD-PSCIT_c_FWD-YDR127W": 1.48199768e-07,
        "ENZLOAD-PSD_mm_FWD-YNL169C": 1.293507e-09,
        "ENZLOAD-PSERT_c_FWD-YOR184W": 8.72543798e-07,
        "ENZLOAD-PSPHS_r_FWD-YDR297W": 6.09224e-10,
        "ENZLOAD-PSP_L_c_FWD-YGR208W": 5.8055731e-08,
        "ENZLOAD-PSSA_rm_FWD-YER026C": 2.0678139e-08,
        "ENZLOAD-PTPAT_c_FWD-YGR277C": 7.181307e-09,
        "ENZLOAD-PYDXK_c_FWD-YNR027W": 0.0,
        "ENZLOAD-PYDXNtps_e_FWD-YGL186C": 0.0,
        "ENZLOAD-PYDXR_c_FWD-YPR127W": 0.0,
        "ENZLOAD-PYK_c_FWD-YOR347C": 4.48675092e-07,
        "ENZLOAD-PYRDC_c_FWD-YLR044C": 5.87717e-09,
        "ENZLOAD-PYRtps_m_FWD-MPC12": 8.946637e-09,
        "ENZLOAD-RIBFLVt_c_e_FWD-YOR306C": 2.30455e-10,
        "ENZLOAD-RNDR1_c_FWD-RNR1234": 1.0002731e-08,
        "ENZLOAD-RNDR2_c_FWD-RNR1234": 6.752277e-09,
        "ENZLOAD-RNDR3_c_FWD-RNR1234": 1.6755037e-08,
        "ENZLOAD-RPE_c_FWD-YJL121C": 1.33506876e-07,
        "ENZLOAD-RPI_c_FWD-YOR095C": 1.09007349e-07,
        "ENZLOAD-SACCD1_c_FWD-YNR050C": 2.07697122e-07,
        "ENZLOAD-SACCD2_c_FWD-YIR034C": 1.8644979e-07,
        "ENZLOAD-SERAT_c_FWD-NATACPLX": 5.7849242e-08,
        "ENZLOAD-SERPT_r_FWD-LCB12": 4.502642e-09,
        "ENZLOAD-SERTRS_c_FWD-YHR011W": 3.6870088e-08,
        "ENZLOAD-SERt_c_m_REV-YDR508C": 1.97408841e-07,
        "ENZLOAD-SERt_c_r_FWD-YKR039W_rm": 1.054723e-09,
        "ENZLOAD-SERt_c_rm_FWD-YKR039W_rm": 1.0603703e-08,
        "ENZLOAD-SHK3Di_c_FWD-YDR127W": 1.48199768e-07,
        "ENZLOAD-SHKK_c_FWD-YDR127W": 1.48199768e-07,
        "ENZLOAD-SLFAT_c_FWD-YCL050C": 7.4505373e-08,
        "ENZLOAD-SO3R_c_FWD-MET510": 7.8835007e-08,
        "ENZLOAD-SO4t_c_e_FWD-YBR294W": 3.01513e-09,
        "ENZLOAD-SQLEy_r_FWD-YGR175C": 3.1101835e-08,
        "ENZLOAD-SQLS_c_FWD-YHR190W": 6.8126137e-08,
        "ENZLOAD-STATg161_rm_FWD-YCR048W": 5.087913e-09,
        "ENZLOAD-STATg181_rm_FWD-YCR048W": 1.866994e-09,
        "ENZLOAD-SUCDq6_m_FWD-SDH9234": 1.8647155e-08,
        "ENZLOAD-SUCFUMt_c_m_FWD-YJR095W": 1.4505611e-08,
        "ENZLOAD-SUCOAS_m_FWD-LSC12": 3.742658e-08,
        "ENZLOAD-TAGL_l_FWD-YBR204C": 3.91187e-10,
        "ENZLOAD-TALA_c_FWD-YGR043C": 2.797945374e-06,
        "ENZLOAD-THRD_L_c_FWD-YCL064C": 6.008778e-08,
        "ENZLOAD-THRS_c_FWD-YCR053W": 2.10511443e-07,
        "ENZLOAD-THRTRS_c_FWD-YIL078W": 1.49069758e-07,
        "ENZLOAD-TKT1_c_FWD-YPR074C": 9.04289215e-07,
        "ENZLOAD-TKT2_c_FWD-YPR074C": 1.19614644e-07,
        "ENZLOAD-TMDS_c_FWD-YOR074C": 1.143521e-09,
        "ENZLOAD-TPI_c_FWD-YDR050C": 5.73957976e-07,
        "ENZLOAD-TRDR_c_FWD-YDR353W": 1.16857479e-07,
        "ENZLOAD-TRE6PP_c_FWD-TPS123": 4.672322e-09,
        "ENZLOAD-TRE6PS_c_FWD-TPS123": 4.672322e-09,
        "ENZLOAD-TRPS1_c_FWD-YGL026C": 9.746043e-08,
        "ENZLOAD-TRPTRS_c_FWD-YOL097C": 2.1470334e-08,
        "ENZLOAD-TYRTA_c_FWD-YGL202W": 8.76245819e-07,
        "ENZLOAD-TYRTRS_c_FWD-YGR185C": 7.2663683e-08,
        "ENZLOAD-UAGDP_c_FWD-YDL103C": 1.532428e-08,
        "ENZLOAD-UMPK_c_FWD-YKL024C_c": 3.716834e-09,
        "ENZLOAD-UPP3S_c_FWD-YOR278W": 1.4552836e-08,
        "ENZLOAD-VALTA_m_REV-YHR208W": 5.0311626e-08,
        "ENZLOAD-VALTRS_c_FWD-YGR094W_c": 9.8676847e-08,
        "ENZLOAD-ZN2tps_c_e_FWD-YGL255W": 1.50539703e-07,
        "ENZLOAD-lumpFACS160_c_FWD-FAS12": 2.1459395e-08,
        "ENZLOAD-lumpFACS180_c_FWD-FAS12": 8.007661e-09,
        "ENZSYN-ATPSCPLX": 2.798776e-08,
        "ENZSYN-CAB3SIS2VHS3": 2.722896e-09,
        "ENZSYN-COX15ARH1YAH1": 9.88041e-10,
        "ENZSYN-CPA12": 5.9373053e-08,
        "ENZSYN-ERG11NCP1": 3.4011928e-08,
        "ENZSYN-FAS12": 2.9467056e-08,
        "ENZSYN-FECOORCPLX1": 1.48886649e-07,
        "ENZSYN-FECRq6CPLX": 6.0941386e-08,
        "ENZSYN-FRS12": 2.4985021e-08,
        "ENZSYN-GCV123LPD1": 2.34781529e-07,
        "ENZSYN-GSC2RHO1": 7.2412515e-08,
        "ENZSYN-GSY2GLG2": 2.4938e-10,
        "ENZSYN-GUS1ARC1": 2.1212931e-08,
        "ENZSYN-IDH12": 6.2983172e-08,
        "ENZSYN-ILV26": 8.4964777e-08,
        "ENZSYN-KEI1AUR1": 1.4622682e-08,
        "ENZSYN-KGDCPLX": 1.1445994e-08,
        "ENZSYN-LCB12": 4.502642e-09,
        "ENZSYN-LIP1LAC1": 1.194426e-09,
        "ENZSYN-LSC12": 3.742658e-08,
        "ENZSYN-LYS25": 5.9830404e-08,
        "ENZSYN-MES1ARC1": 4.2898987e-08,
        "ENZSYN-MET16TRX1": 8.864828e-09,
        "ENZSYN-MET510": 7.8835007e-08,
        "ENZSYN-MPC12": 8.946637e-09,
        "ENZSYN-NATACPLX": 5.7849242e-08,
        "ENZSYN-PDHCPLX": 1.1915407e-08,
        "ENZSYN-PFK12": 2.7178685e-08,
        "ENZSYN-PMT35": 1.766801e-08,
        "ENZSYN-PRS13": 2.5857292e-08,
        "ENZSYN-RNR1234": 3.3510046e-08,
        "ENZSYN-SDH9234": 1.8647155e-08,
        "ENZSYN-TPS123": 9.344644e-09,
        "ENZSYN-TRP23": 3.0691854e-08,
        "ENZSYN-YAR015W": 1.08029569e-07,
        "ENZSYN-YBL076C": 1.12070528e-07,
        "ENZSYN-YBR029C": 1.834429e-08,
        "ENZSYN-YBR038W": 3.167396e-09,
        "ENZSYN-YBR084W": 2.15208832e-07,
        "ENZSYN-YBR085W": 1.010580881e-06,
        "ENZSYN-YBR104W": 1.279748e-08,
        "ENZSYN-YBR159W": 1.0878459e-08,
        "ENZSYN-YBR166C": 5.0082689e-08,
        "ENZSYN-YBR196C": 1.27107385e-07,
        "ENZSYN-YBR204C": 3.91187e-10,
        "ENZSYN-YBR218C": 4.383138e-09,
        "ENZSYN-YBR248C": 6.3562145e-08,
        "ENZSYN-YBR263W": 7.12217935e-07,
        "ENZSYN-YBR265W": 7.80011e-09,
        "ENZSYN-YBR294W": 3.01513e-09,
        "ENZSYN-YBR296C": 2.559271e-09,
        "ENZSYN-YCL018W": 9.863084e-09,
        "ENZSYN-YCL030C": 1.69628469e-07,
        "ENZSYN-YCL040W": 1.73011668e-07,
        "ENZSYN-YCL050C": 7.4505373e-08,
        "ENZSYN-YCL064C": 6.008778e-08,
        "ENZSYN-YCR012W": 4.503939045e-06,
        "ENZSYN-YCR028C": 0.0,
        "ENZSYN-YCR048W": 6.954907e-09,
        "ENZSYN-YCR053W": 2.10511443e-07,
        "ENZSYN-YDL015C": 1.2920553e-08,
        "ENZSYN-YDL022W": 2.562569e-09,
        "ENZSYN-YDL024C": 0.0,
        "ENZSYN-YDL045C": 3.17003e-09,
        "ENZSYN-YDL052C": 3.5299775e-08,
        "ENZSYN-YDL055C": 2.33332951e-07,
        "ENZSYN-YDL085W": 2.09028761e-07,
        "ENZSYN-YDL103C": 1.532428e-08,
        "ENZSYN-YDL119C": 2.38809094e-07,
        "ENZSYN-YDL131W": 2.8356029e-08,
        "ENZSYN-YDL166C": 3.11494129e-07,
        "ENZSYN-YDR007W": 1.1433599e-08,
        "ENZSYN-YDR035W": 6.144234511e-06,
        "ENZSYN-YDR037W": 8.0298536e-08,
        "ENZSYN-YDR050C": 5.73957976e-07,
        "ENZSYN-YDR127W": 7.40998842e-07,
        "ENZSYN-YDR158W": 1.84294859e-07,
        "ENZSYN-YDR232W": 5.8607112e-08,
        "ENZSYN-YDR234W": 9.0865525e-08,
        "ENZSYN-YDR297W": 6.09224e-10,
        "ENZSYN-YDR300C": 1.3266523e-08,
        "ENZSYN-YDR341C": 2.11691022e-07,
        "ENZSYN-YDR353W": 1.16857479e-07,
        "ENZSYN-YDR354W": 1.088525e-08,
        "ENZSYN-YDR384C": 2.095601631e-06,
        "ENZSYN-YDR387C": 1.34182059e-07,
        "ENZSYN-YDR408C": 3.454505e-09,
        "ENZSYN-YDR454C": 9.347322e-09,
        "ENZSYN-YDR456W": 1.138826e-09,
        "ENZSYN-YDR481C": 0.0,
        "ENZSYN-YDR497C": 0.0,
        "ENZSYN-YDR508C": 1.97408841e-07,
        "ENZSYN-YDR531W": 3.130681e-09,
        "ENZSYN-YEL021W": 1.7060773e-08,
        "ENZSYN-YEL058W": 1.2732395e-08,
        "ENZSYN-YER003C": 1.16518609e-07,
        "ENZSYN-YER023W": 2.5681359e-08,
        "ENZSYN-YER026C": 2.0678139e-08,
        "ENZSYN-YER043C": 0.000146717612222,
        "ENZSYN-YER052C": 2.07773093e-07,
        "ENZSYN-YER055C": 3.92941179e-07,
        "ENZSYN-YER069W": 1.20748559e-07,
        "ENZSYN-YER091C": 7.8779556435e-05,
        "ENZSYN-YER170W": 0.0,
        "ENZSYN-YFL017C": 5.339418e-09,
        "ENZSYN-YFL045C": 1.06583924e-07,
        "ENZSYN-YFR025C": 1.7236041e-08,
        "ENZSYN-YFR055W": 3.7938277e-08,
        "ENZSYN-YGL001C": 3.6944631e-08,
        "ENZSYN-YGL008C": 8.83435602e-07,
        "ENZSYN-YGL009C": 2.03759328e-07,
        "ENZSYN-YGL012W": 7.686846e-09,
        "ENZSYN-YGL026C": 9.746043e-08,
        "ENZSYN-YGL055W": 1.7196141e-08,
        "ENZSYN-YGL125W": 2.439462354e-06,
        "ENZSYN-YGL148W": 2.32330021e-07,
        "ENZSYN-YGL186C": 0.0,
        "ENZSYN-YGL202W": 9.05299648e-07,
        "ENZSYN-YGL234W": 1.09028128e-07,
        "ENZSYN-YGL253W": 8.0957598e-08,
        "ENZSYN-YGL255W": 1.50539703e-07,
        "ENZSYN-YGR010W": 1.465087e-09,
        "ENZSYN-YGR043C": 2.797945374e-06,
        "ENZSYN-YGR060W": 3.5162759e-08,
        "ENZSYN-YGR061C": 4.2071453e-08,
        "ENZSYN-YGR094W_c": 9.8676847e-08,
        "ENZSYN-YGR157W": 1.7497349e-08,
        "ENZSYN-YGR175C": 3.1101835e-08,
        "ENZSYN-YGR185C": 7.2663683e-08,
        "ENZSYN-YGR191W": 1.4251858e-08,
        "ENZSYN-YGR204W": 8.0565786e-08,
        "ENZSYN-YGR208W": 5.8055731e-08,
        "ENZSYN-YGR256W": 2.739003505e-06,
        "ENZSYN-YGR260W": 2.422061e-09,
        "ENZSYN-YGR267C": 1.288108e-09,
        "ENZSYN-YGR277C": 7.181307e-09,
        "ENZSYN-YHL012W": 6.700784e-09,
        "ENZSYN-YHR002W": 3.82801e-10,
        "ENZSYN-YHR011W": 3.6870088e-08,
        "ENZSYN-YHR018C": 3.5018858e-08,
        "ENZSYN-YHR019C": 1.38252542e-07,
        "ENZSYN-YHR020W": 5.8264764e-08,
        "ENZSYN-YHR025W": 3.4891532e-08,
        "ENZSYN-YHR072W": 6.014181e-09,
        "ENZSYN-YHR074W_c": 1.1798441e-08,
        "ENZSYN-YHR144C": 8.40234e-10,
        "ENZSYN-YHR163W": 5.6282386e-08,
        "ENZSYN-YHR190W": 6.8126137e-08,
        "ENZSYN-YHR208W": 5.0311626e-08,
        "ENZSYN-YIL020C": 4.947722e-09,
        "ENZSYN-YIL074C": 8.43607326e-07,
        "ENZSYN-YIL078W": 1.49069758e-07,
        "ENZSYN-YIL083C": 5.262066e-09,
        "ENZSYN-YIL094C": 1.94334813e-07,
        "ENZSYN-YIL116W": 1.08643728e-07,
        "ENZSYN-YIR034C": 1.8644979e-07,
        "ENZSYN-YJL052W": 9.8176663e-08,
        "ENZSYN-YJL088W": 1.57965233e-07,
        "ENZSYN-YJL097W": 3.276143e-08,
        "ENZSYN-YJL121C": 1.33506876e-07,
        "ENZSYN-YJL130C": 1.6623973e-07,
        "ENZSYN-YJL167W": 1.92726902e-07,
        "ENZSYN-YJR016C": 7.403481e-08,
        "ENZSYN-YJR049C": 7.21796e-10,
        "ENZSYN-YJR057W": 7.73352e-10,
        "ENZSYN-YJR073C": 5.5955825e-08,
        "ENZSYN-YJR077C": 4.53049666e-07,
        "ENZSYN-YJR095W": 1.4505611e-08,
        "ENZSYN-YJR103W": 2.6932215e-08,
        "ENZSYN-YJR105W": 2.235912245e-06,
        "ENZSYN-YJR130C": 2.074998e-09,
        "ENZSYN-YJR139C": 1.51889984e-07,
        "ENZSYN-YJR148W": 1.528742e-09,
        "ENZSYN-YKL001C": 1.41430621e-07,
        "ENZSYN-YKL024C_c": 3.716834e-09,
        "ENZSYN-YKL029C": 2.3594947e-08,
        "ENZSYN-YKL060C": 7.5027644e-07,
        "ENZSYN-YKL067W": 1.625708e-08,
        "ENZSYN-YKL085W": 2.5091391e-08,
        "ENZSYN-YKL120W": 5.5700077e-08,
        "ENZSYN-YKL216W": 8.222672e-09,
        "ENZSYN-YKR039W_rm": 1.1658426e-08,
        "ENZSYN-YKR052C": 1.12548e-09,
        "ENZSYN-YKR067W_rm": 6.627575e-09,
        "ENZSYN-YLL018C": 3.2875641e-08,
        "ENZSYN-YLR027C_c": 8.4949634e-08,
        "ENZSYN-YLR044C": 5.87717e-09,
        "ENZSYN-YLR058C": 7.345683155e-06,
        "ENZSYN-YLR089C": 2.477494e-09,
        "ENZSYN-YLR100W": 1.4416904e-08,
        "ENZSYN-YLR153C": 4.02173752e-07,
        "ENZSYN-YLR180W": 2.163948512e-06,
        "ENZSYN-YLR303W": 5.7849242e-08,
        "ENZSYN-YLR304C_m": 3.69359154e-07,
        "ENZSYN-YLR355C": 1.026032077e-06,
        "ENZSYN-YLR359W": 8.1562809e-08,
        "ENZSYN-YLR372W": 2.3211081e-08,
        "ENZSYN-YLR420W": 1.1675888e-08,
        "ENZSYN-YLR432W": 5.180533e-09,
        "ENZSYN-YLR450W": 1.8449803e-08,
        "ENZSYN-YML106W": 1.7815457e-08,
        "ENZSYN-YML120C": 5.2321569e-08,
        "ENZSYN-YML126C": 2.38412671e-07,
        "ENZSYN-YMR062C": 4.3338184e-08,
        "ENZSYN-YMR084W": 5.1641328e-08,
        "ENZSYN-YMR105C": 1.7991513e-08,
        "ENZSYN-YMR113W": 0.0,
        "ENZSYN-YMR120C": 1.5154142e-07,
        "ENZSYN-YMR165C": 4.38089e-10,
        "ENZSYN-YMR170C": 2.87773398e-07,
        "ENZSYN-YMR208W": 6.200486e-09,
        "ENZSYN-YMR217W": 4.5235349e-08,
        "ENZSYN-YMR220W": 3.413657e-09,
        "ENZSYN-YMR267W": 6.380104e-09,
        "ENZSYN-YMR272C": 1.4989082e-08,
        "ENZSYN-YMR300C": 4.4382972e-08,
        "ENZSYN-YMR319C": 4.648029e-09,
        "ENZSYN-YNL104C_m": 2.5020286e-08,
        "ENZSYN-YNL169C": 1.293507e-09,
        "ENZSYN-YNL220W": 1.6400945e-07,
        "ENZSYN-YNL241C": 4.07670185e-07,
        "ENZSYN-YNL247W": 2.6164287e-08,
        "ENZSYN-YNL256W": 1.233438e-09,
        "ENZSYN-YNL277W": 9.888429e-09,
        "ENZSYN-YNL280C": 5.39148e-10,
        "ENZSYN-YNL316C": 3.749623e-09,
        "ENZSYN-YNR001C": 1.4898886e-07,
        "ENZSYN-YNR016C": 7.6613201e-08,
        "ENZSYN-YNR027W": 0.0,
        "ENZSYN-YNR043W": 4.1574228e-08,
        "ENZSYN-YNR050C": 2.07697122e-07,
        "ENZSYN-YOL058W": 1.16481501e-07,
        "ENZSYN-YOL064C": 2.691555e-08,
        "ENZSYN-YOL097C": 2.1470334e-08,
        "ENZSYN-YOL122C": 5.33594e-10,
        "ENZSYN-YOL126C": 2.2487516e-08,
        "ENZSYN-YOL140W": 2.0293789e-08,
        "ENZSYN-YOR074C": 1.143521e-09,
        "ENZSYN-YOR095C": 1.09007349e-07,
        "ENZSYN-YOR128C": 7.1474483e-08,
        "ENZSYN-YOR130C": 3.155729e-09,
        "ENZSYN-YOR168W": 7.5037848e-08,
        "ENZSYN-YOR184W": 8.72543798e-07,
        "ENZSYN-YOR202W": 2.6350668e-08,
        "ENZSYN-YOR209C": 5.5039311e-08,
        "ENZSYN-YOR222W": 5.2514801e-08,
        "ENZSYN-YOR236W_c": 8.5414e-10,
        "ENZSYN-YOR245C_l": 3.91187e-10,
        "ENZSYN-YOR245C_rm": 1.810434e-09,
        "ENZSYN-YOR278W": 1.4552836e-08,
        "ENZSYN-YOR283W": 2.93352453e-07,
        "ENZSYN-YOR306C": 2.30455e-10,
        "ENZSYN-YOR323C": 4.882403e-08,
        "ENZSYN-YOR335C": 8.2151342e-08,
        "ENZSYN-YOR347C": 4.48675092e-07,
        "ENZSYN-YOR375C": 3.87266128e-07,
        "ENZSYN-YOR393W": 1.416336113e-06,
        "ENZSYN-YPL028W": 1.15773726e-07,
        "ENZSYN-YPL117C": 1.8580633e-08,
        "ENZSYN-YPL160W": 8.0898685e-08,
        "ENZSYN-YPL262W_c": 1.8442704e-08,
        "ENZSYN-YPL262W_m": 7.4047935e-08,
        "ENZSYN-YPR033C_c": 4.401011e-08,
        "ENZSYN-YPR035W": 3.604664e-08,
        "ENZSYN-YPR060C": 7.53211786e-07,
        "ENZSYN-YPR074C": 1.02390386e-06,
        "ENZSYN-YPR081C": 5.3309942e-08,
        "ENZSYN-YPR113W": 8.92734e-09,
        "ENZSYN-YPR127W": 0.0,
        "ENZSYN-YPR145W": 1.60442569e-07,
        "ENZSYN-YPR159W": 1.6137201e-08,
        "ENZSYN-YPR183W": 1.21431046e-07,
        "PROSYN-PROTDUMMY": 0.000412546497765,
        "PROSYN-Q0045": 1.48886649e-07,
        "PROSYN-Q0080": 5.597552e-08,
        "PROSYN-Q0085": 5.597552e-08,
        "PROSYN-Q0105": 1.21882772e-07,
        "PROSYN-Q0130": 5.59755197e-07,
        "PROSYN-Q0140": 4.65533e-10,
        "PROSYN-Q0250": 1.48886649e-07,
        "PROSYN-Q0275": 1.48886649e-07,
        "PROSYN-YAL044C": 2.34781529e-07,
        "PROSYN-YAR015W": 1.08029569e-07,
        "PROSYN-YBL038W": 4.65533e-10,
        "PROSYN-YBL045C": 1.21882772e-07,
        "PROSYN-YBL072C": 7.51636433e-07,
        "PROSYN-YBL076C": 1.12070528e-07,
        "PROSYN-YBL087C": 7.51636433e-07,
        "PROSYN-YBL090W": 4.65533e-10,
        "PROSYN-YBL092W": 7.51636433e-07,
        "PROSYN-YBL099W": 1.67926559e-07,
        "PROSYN-YBR029C": 3.6688579e-08,
        "PROSYN-YBR031W": 7.51636433e-07,
        "PROSYN-YBR038W": 6.334793e-09,
        "PROSYN-YBR039W": 5.597552e-08,
        "PROSYN-YBR084C-A": 7.51636433e-07,
        "PROSYN-YBR084W": 4.30417665e-07,
        "PROSYN-YBR085W": 2.021161761e-06,
        "PROSYN-YBR104W": 1.279748e-08,
        "PROSYN-YBR115C": 5.9830404e-08,
        "PROSYN-YBR122C": 4.65533e-10,
        "PROSYN-YBR126C": 9.344644e-09,
        "PROSYN-YBR146W": 4.65533e-10,
        "PROSYN-YBR159W": 1.0878459e-08,
        "PROSYN-YBR166C": 5.0082689e-08,
        "PROSYN-YBR191W": 7.51636433e-07,
        "PROSYN-YBR196C": 2.5421477e-07,
        "PROSYN-YBR204C": 3.91187e-10,
        "PROSYN-YBR218C": 1.7532551e-08,
        "PROSYN-YBR221C": 2.3830814e-08,
        "PROSYN-YBR248C": 6.3562145e-08,
        "PROSYN-YBR251W": 4.65533e-10,
        "PROSYN-YBR263W": 2.84887174e-06,
        "PROSYN-YBR265W": 7.80011e-09,
        "PROSYN-YBR268W": 4.65533e-10,
        "PROSYN-YBR282W": 4.65533e-10,
        "PROSYN-YBR294W": 3.01513e-09,
        "PROSYN-YBR296C": 2.559271e-09,
        "PROSYN-YCL009C": 8.4964777e-08,
        "PROSYN-YCL018W": 1.9726169e-08,
        "PROSYN-YCL030C": 1.69628469e-07,
        "PROSYN-YCL040W": 1.73011668e-07,
        "PROSYN-YCL050C": 7.4505373e-08,
        "PROSYN-YCL064C": 6.008778e-08,
        "PROSYN-YCR003W": 4.65533e-10,
        "PROSYN-YCR012W": 4.503939045e-06,
        "PROSYN-YCR028C": 0.0,
        "PROSYN-YCR031C": 7.51636433e-07,
        "PROSYN-YCR046C": 4.65533e-10,
        "PROSYN-YCR048W": 6.954907e-09,
        "PROSYN-YCR053W": 2.10511443e-07,
        "PROSYN-YCR071C": 4.65533e-10,
        "PROSYN-YDL004W": 5.597552e-08,
        "PROSYN-YDL015C": 1.2920553e-08,
        "PROSYN-YDL022W": 2.562569e-09,
        "PROSYN-YDL024C": 0.0,
        "PROSYN-YDL040C": 5.7849242e-08,
        "PROSYN-YDL045C": 3.17003e-09,
        "PROSYN-YDL045W-A": 4.65533e-10,
        "PROSYN-YDL052C": 3.5299775e-08,
        "PROSYN-YDL055C": 2.33332951e-07,
        "PROSYN-YDL067C": 1.48886649e-07,
        "PROSYN-YDL075W": 7.51636433e-07,
        "PROSYN-YDL081C": 7.51636433e-07,
        "PROSYN-YDL082W": 7.51636433e-07,
        "PROSYN-YDL085W": 2.09028761e-07,
        "PROSYN-YDL093W": 1.766801e-08,
        "PROSYN-YDL103C": 1.532428e-08,
        "PROSYN-YDL119C": 2.38809094e-07,
        "PROSYN-YDL130W": 7.51636433e-07,
        "PROSYN-YDL131W": 2.8356029e-08,
        "PROSYN-YDL166C": 3.11494129e-07,
        "PROSYN-YDL184C": 7.51636433e-07,
        "PROSYN-YDL191W": 7.51636433e-07,
        "PROSYN-YDL202W": 4.65533e-10,
        "PROSYN-YDR007W": 1.1433599e-08,
        "PROSYN-YDR019C": 2.34781529e-07,
        "PROSYN-YDR025W": 7.51636433e-07,
        "PROSYN-YDR035W": 6.144234511e-06,
        "PROSYN-YDR036C": 4.65533e-10,
        "PROSYN-YDR037W": 1.60597073e-07,
        "PROSYN-YDR041W": 4.65533e-10,
        "PROSYN-YDR050C": 1.147915953e-06,
        "PROSYN-YDR062W": 4.502642e-09,
        "PROSYN-YDR064W": 7.51636433e-07,
        "PROSYN-YDR074W": 9.344644e-09,
        "PROSYN-YDR115W": 4.65533e-10,
        "PROSYN-YDR116C": 4.65533e-10,
        "PROSYN-YDR127W": 1.481997684e-06,
        "PROSYN-YDR148C": 1.1445994e-08,
        "PROSYN-YDR158W": 3.68589717e-07,
        "PROSYN-YDR175C": 4.65533e-10,
        "PROSYN-YDR178W": 1.8647155e-08,
        "PROSYN-YDR232W": 1.17214224e-07,
        "PROSYN-YDR234W": 9.0865525e-08,
        "PROSYN-YDR237W": 4.65533e-10,
        "PROSYN-YDR296W": 4.65533e-10,
        "PROSYN-YDR297W": 6.09224e-10,
        "PROSYN-YDR298C": 5.597552e-08,
        "PROSYN-YDR300C": 1.3266523e-08,
        "PROSYN-YDR322C-A": 2.798776e-08,
        "PROSYN-YDR322W": 4.65533e-10,
        "PROSYN-YDR337W": 4.65533e-10,
        "PROSYN-YDR341C": 2.11691022e-07,
        "PROSYN-YDR347W": 4.65533e-10,
        "PROSYN-YDR353W": 2.33714959e-07,
        "PROSYN-YDR354W": 1.088525e-08,
        "PROSYN-YDR367W": 1.4622682e-08,
        "PROSYN-YDR376W": 9.88041e-10,
        "PROSYN-YDR377W": 5.597552e-08,
        "PROSYN-YDR382W": 7.51636433e-07,
        "PROSYN-YDR384C": 2.095601631e-06,
        "PROSYN-YDR387C": 1.34182059e-07,
        "PROSYN-YDR405W": 4.65533e-10,
        "PROSYN-YDR408C": 3.454505e-09,
        "PROSYN-YDR450W": 7.51636433e-07,
        "PROSYN-YDR454C": 9.347322e-09,
        "PROSYN-YDR456W": 1.138826e-09,
        "PROSYN-YDR462W": 4.65533e-10,
        "PROSYN-YDR481C": 0.0,
        "PROSYN-YDR494W": 4.65533e-10,
        "PROSYN-YDR497C": 0.0,
        "PROSYN-YDR508C": 1.97408841e-07,
        "PROSYN-YDR529C": 1.21882772e-07,
        "PROSYN-YDR531W": 3.130681e-09,
        "PROSYN-YEL021W": 1.7060773e-08,
        "PROSYN-YEL024W": 1.21882772e-07,
        "PROSYN-YEL050C": 4.65533e-10,
        "PROSYN-YEL054C": 7.51636433e-07,
        "PROSYN-YEL058W": 1.2732395e-08,
        "PROSYN-YER003C": 1.16518609e-07,
        "PROSYN-YER023W": 1.02725436e-07,
        "PROSYN-YER026C": 2.0678139e-08,
        "PROSYN-YER043C": 0.000146717612222,
        "PROSYN-YER050C": 4.65533e-10,
        "PROSYN-YER052C": 2.07773093e-07,
        "PROSYN-YER055C": 3.92941179e-07,
        "PROSYN-YER056C-A": 7.51636433e-07,
        "PROSYN-YER069W": 1.20748559e-07,
        "PROSYN-YER070W": 3.3510046e-08,
        "PROSYN-YER074W": 7.51636433e-07,
        "PROSYN-YER090W": 6.1383708e-08,
        "PROSYN-YER091C": 7.8779556435e-05,
        "PROSYN-YER141W": 9.88041e-10,
        "PROSYN-YER170W": 0.0,
        "PROSYN-YER178W": 2.3830814e-08,
        "PROSYN-YFL017C": 1.0678836e-08,
        "PROSYN-YFL018C": 2.70058338e-07,
        "PROSYN-YFL022C": 4.9970043e-08,
        "PROSYN-YFL045C": 2.13167847e-07,
        "PROSYN-YFR025C": 1.7236041e-08,
        "PROSYN-YFR030W": 1.57670013e-07,
        "PROSYN-YFR032C-A": 7.51636433e-07,
        "PROSYN-YFR033C": 1.21882772e-07,
        "PROSYN-YFR049W": 1.1445994e-08,
        "PROSYN-YFR055W": 3.7938277e-08,
        "PROSYN-YGL001C": 3.6944631e-08,
        "PROSYN-YGL008C": 8.83435602e-07,
        "PROSYN-YGL009C": 2.03759328e-07,
        "PROSYN-YGL012W": 7.686846e-09,
        "PROSYN-YGL026C": 9.746043e-08,
        "PROSYN-YGL030W": 7.51636433e-07,
        "PROSYN-YGL031C": 7.51636433e-07,
        "PROSYN-YGL040C": 0.0,
        "PROSYN-YGL055W": 1.7196141e-08,
        "PROSYN-YGL068W": 4.65533e-10,
        "PROSYN-YGL076C": 7.51636433e-07,
        "PROSYN-YGL080W": 8.946637e-09,
        "PROSYN-YGL103W": 7.51636433e-07,
        "PROSYN-YGL105W": 6.4111917e-08,
        "PROSYN-YGL123W": 7.51636433e-07,
        "PROSYN-YGL125W": 2.439462354e-06,
        "PROSYN-YGL129C": 4.65533e-10,
        "PROSYN-YGL147C": 7.51636433e-07,
        "PROSYN-YGL148W": 9.29320084e-07,
        "PROSYN-YGL154C": 5.9830404e-08,
        "PROSYN-YGL186C": 0.0,
        "PROSYN-YGL187C": 1.48886649e-07,
        "PROSYN-YGL189C": 7.51636433e-07,
        "PROSYN-YGL191W": 1.48886649e-07,
        "PROSYN-YGL202W": 1.810599296e-06,
        "PROSYN-YGL234W": 1.09028128e-07,
        "PROSYN-YGL245W": 2.1212931e-08,
        "PROSYN-YGL253W": 1.61915196e-07,
        "PROSYN-YGL255W": 1.50539703e-07,
        "PROSYN-YGR010W": 5.860349e-09,
        "PROSYN-YGR027C": 7.51636433e-07,
        "PROSYN-YGR043C": 5.595890749e-06,
        "PROSYN-YGR060W": 3.5162759e-08,
        "PROSYN-YGR061C": 4.2071453e-08,
        "PROSYN-YGR076C": 4.65533e-10,
        "PROSYN-YGR084C": 4.65533e-10,
        "PROSYN-YGR094W_c": 9.8676847e-08,
        "PROSYN-YGR118W": 7.51636433e-07,
        "PROSYN-YGR157W": 1.7497349e-08,
        "PROSYN-YGR165W": 4.65533e-10,
        "PROSYN-YGR175C": 3.1101835e-08,
        "PROSYN-YGR180C": 3.3510046e-08,
        "PROSYN-YGR183C": 1.21882772e-07,
        "PROSYN-YGR185C": 1.45327367e-07,
        "PROSYN-YGR191W": 1.4251858e-08,
        "PROSYN-YGR193C": 1.1915407e-08,
        "PROSYN-YGR204W": 1.61131572e-07,
        "PROSYN-YGR208W": 5.8055731e-08,
        "PROSYN-YGR214W": 7.51636433e-07,
        "PROSYN-YGR215W": 4.65533e-10,
        "PROSYN-YGR220C": 4.65533e-10,
        "PROSYN-YGR240C": 1.08714741e-07,
        "PROSYN-YGR244C": 3.742658e-08,
        "PROSYN-YGR256W": 5.47800701e-06,
        "PROSYN-YGR260W": 2.422061e-09,
        "PROSYN-YGR264C": 4.2898987e-08,
        "PROSYN-YGR267C": 1.2881082e-08,
        "PROSYN-YGR277C": 7.181307e-09,
        "PROSYN-YHL004W": 4.65533e-10,
        "PROSYN-YHL011C": 2.5857292e-08,
        "PROSYN-YHL012W": 5.3606276e-08,
        "PROSYN-YHL015W": 7.51636433e-07,
        "PROSYN-YHL033C": 7.51636433e-07,
        "PROSYN-YHR001W-A": 1.21882772e-07,
        "PROSYN-YHR002W": 3.82801e-10,
        "PROSYN-YHR007C": 3.4011928e-08,
        "PROSYN-YHR010W": 7.51636433e-07,
        "PROSYN-YHR011W": 7.3740175e-08,
        "PROSYN-YHR013C": 5.7849242e-08,
        "PROSYN-YHR018C": 1.40075431e-07,
        "PROSYN-YHR019C": 1.38252542e-07,
        "PROSYN-YHR020W": 5.8264764e-08,
        "PROSYN-YHR025W": 6.9783064e-08,
        "PROSYN-YHR042W": 3.4011928e-08,
        "PROSYN-YHR051W": 1.48886649e-07,
        "PROSYN-YHR059W": 4.65533e-10,
        "PROSYN-YHR072W": 6.014181e-09,
        "PROSYN-YHR074W_c": 1.1798441e-08,
        "PROSYN-YHR144C": 8.40234e-10,
        "PROSYN-YHR147C": 4.65533e-10,
        "PROSYN-YHR162W": 8.946637e-09,
        "PROSYN-YHR163W": 5.6282386e-08,
        "PROSYN-YHR190W": 6.8126137e-08,
        "PROSYN-YHR208W": 1.00623253e-07,
        "PROSYN-YIL020C": 4.947722e-09,
        "PROSYN-YIL066C": 3.3510046e-08,
        "PROSYN-YIL074C": 8.43607326e-07,
        "PROSYN-YIL078W": 1.49069758e-07,
        "PROSYN-YIL083C": 1.0524131e-08,
        "PROSYN-YIL094C": 1.94334813e-07,
        "PROSYN-YIL111W": 1.48886649e-07,
        "PROSYN-YIL116W": 1.08643728e-07,
        "PROSYN-YIL125W": 1.1445994e-08,
        "PROSYN-YIL133C": 7.51636433e-07,
        "PROSYN-YIL148W": 7.51636433e-07,
        "PROSYN-YIR034C": 1.8644979e-07,
        "PROSYN-YJL026W": 3.3510046e-08,
        "PROSYN-YJL045W": 1.8647155e-08,
        "PROSYN-YJL052W": 3.92706653e-07,
        "PROSYN-YJL088W": 1.57965233e-07,
        "PROSYN-YJL096W": 4.65533e-10,
        "PROSYN-YJL097W": 3.276143e-08,
        "PROSYN-YJL121C": 1.33506876e-07,
        "PROSYN-YJL130C": 1.6623973e-07,
        "PROSYN-YJL137C": 2.4938e-10,
        "PROSYN-YJL166W": 1.21882772e-07,
        "PROSYN-YJL167W": 1.92726902e-07,
        "PROSYN-YJL189W": 7.51636433e-07,
        "PROSYN-YJL190C": 7.51636433e-07,
        "PROSYN-YJR016C": 1.48069621e-07,
        "PROSYN-YJR049C": 4.330776e-09,
        "PROSYN-YJR057W": 1.546704e-09,
        "PROSYN-YJR073C": 5.5955825e-08,
        "PROSYN-YJR077C": 9.06099332e-07,
        "PROSYN-YJR095W": 1.4505611e-08,
        "PROSYN-YJR101W": 4.65533e-10,
        "PROSYN-YJR103W": 5.3864429e-08,
        "PROSYN-YJR105W": 2.235912245e-06,
        "PROSYN-YJR109C": 5.9373053e-08,
        "PROSYN-YJR113C": 4.65533e-10,
        "PROSYN-YJR121W": 1.67926559e-07,
        "PROSYN-YJR123W": 7.51636433e-07,
        "PROSYN-YJR130C": 2.074998e-09,
        "PROSYN-YJR137C": 1.57670013e-07,
        "PROSYN-YJR139C": 3.03779969e-07,
        "PROSYN-YJR145C": 7.51636433e-07,
        "PROSYN-YJR148W": 3.057484e-09,
        "PROSYN-YKL001C": 1.41430621e-07,
        "PROSYN-YKL003C": 4.65533e-10,
        "PROSYN-YKL004W": 1.4622682e-08,
        "PROSYN-YKL006W": 7.51636433e-07,
        "PROSYN-YKL008C": 1.194426e-09,
        "PROSYN-YKL016C": 5.597552e-08,
        "PROSYN-YKL024C_c": 3.716834e-09,
        "PROSYN-YKL029C": 2.3594947e-08,
        "PROSYN-YKL060C": 1.500552881e-06,
        "PROSYN-YKL067W": 6.5028321e-08,
        "PROSYN-YKL085W": 5.0182782e-08,
        "PROSYN-YKL088W": 2.722896e-09,
        "PROSYN-YKL120W": 5.5700077e-08,
        "PROSYN-YKL138C": 4.65533e-10,
        "PROSYN-YKL141W": 1.8647155e-08,
        "PROSYN-YKL156W": 7.51636433e-07,
        "PROSYN-YKL167C": 4.65533e-10,
        "PROSYN-YKL170W": 4.65533e-10,
        "PROSYN-YKL180W": 7.51636433e-07,
        "PROSYN-YKL181W": 2.5857292e-08,
        "PROSYN-YKL182W": 1.76802335e-07,
        "PROSYN-YKL211C": 6.1383708e-08,
        "PROSYN-YKL216W": 1.6445345e-08,
        "PROSYN-YKR006C": 4.65533e-10,
        "PROSYN-YKR039W_rm": 1.1658426e-08,
        "PROSYN-YKR052C": 1.12548e-09,
        "PROSYN-YKR057W": 7.51636433e-07,
        "PROSYN-YKR067W_rm": 6.627575e-09,
        "PROSYN-YKR072C": 2.722896e-09,
        "PROSYN-YKR085C": 4.65533e-10,
        "PROSYN-YLL018C": 6.5751282e-08,
        "PROSYN-YLL041C": 1.8647155e-08,
        "PROSYN-YLR027C_c": 1.69899268e-07,
        "PROSYN-YLR029C": 7.51636433e-07,
        "PROSYN-YLR038C": 1.48886649e-07,
        "PROSYN-YLR043C": 8.864828e-09,
        "PROSYN-YLR044C": 2.3508682e-08,
        "PROSYN-YLR058C": 2.9382732622e-05,
        "PROSYN-YLR060W": 4.9970043e-08,
        "PROSYN-YLR061W": 7.51636433e-07,
        "PROSYN-YLR075W": 7.51636433e-07,
        "PROSYN-YLR089C": 4.954988e-09,
        "PROSYN-YLR100W": 1.4416904e-08,
        "PROSYN-YLR153C": 4.02173752e-07,
        "PROSYN-YLR167W": 7.51636433e-07,
        "PROSYN-YLR180W": 8.65579405e-06,
        "PROSYN-YLR185W": 7.51636433e-07,
        "PROSYN-YLR258W": 2.4938e-10,
        "PROSYN-YLR287C-A": 7.51636433e-07,
        "PROSYN-YLR295C": 5.597552e-08,
        "PROSYN-YLR303W": 2.31396967e-07,
        "PROSYN-YLR304C_m": 3.69359154e-07,
        "PROSYN-YLR312W-A": 4.65533e-10,
        "PROSYN-YLR325C": 7.51636433e-07,
        "PROSYN-YLR340W": 7.51636433e-07,
        "PROSYN-YLR342W": 7.2412515e-08,
        "PROSYN-YLR344W": 7.51636433e-07,
        "PROSYN-YLR355C": 1.026032077e-06,
        "PROSYN-YLR359W": 3.26251235e-07,
        "PROSYN-YLR372W": 2.3211081e-08,
        "PROSYN-YLR388W": 7.51636433e-07,
        "PROSYN-YLR395C": 1.48886649e-07,
        "PROSYN-YLR420W": 1.1675888e-08,
        "PROSYN-YLR432W": 2.0722134e-08,
        "PROSYN-YLR439W": 4.65533e-10,
        "PROSYN-YLR441C": 7.51636433e-07,
        "PROSYN-YLR450W": 1.8449803e-08,
        "PROSYN-YML009C": 4.65533e-10,
        "PROSYN-YML024W": 7.51636433e-07,
        "PROSYN-YML025C": 4.65533e-10,
        "PROSYN-YML073C": 7.51636433e-07,
        "PROSYN-YML081C-A": 2.798776e-08,
        "PROSYN-YML106W": 3.5630913e-08,
        "PROSYN-YML120C": 5.2321569e-08,
        "PROSYN-YML126C": 2.38412671e-07,
        "PROSYN-YMR024W": 4.65533e-10,
        "PROSYN-YMR062C": 8.6676369e-08,
        "PROSYN-YMR084W": 5.1641328e-08,
        "PROSYN-YMR105C": 1.7991513e-08,
        "PROSYN-YMR108W": 8.4964777e-08,
        "PROSYN-YMR113W": 0.0,
        "PROSYN-YMR116C": 7.51636433e-07,
        "PROSYN-YMR120C": 3.03082841e-07,
        "PROSYN-YMR143W": 7.51636433e-07,
        "PROSYN-YMR158W": 4.65533e-10,
        "PROSYN-YMR165C": 4.38089e-10,
        "PROSYN-YMR170C": 2.87773398e-07,
        "PROSYN-YMR188C": 4.65533e-10,
        "PROSYN-YMR189W": 2.34781529e-07,
        "PROSYN-YMR193W": 4.65533e-10,
        "PROSYN-YMR194W": 7.51636433e-07,
        "PROSYN-YMR205C": 1.08714741e-07,
        "PROSYN-YMR208W": 1.2400973e-08,
        "PROSYN-YMR217W": 9.0470698e-08,
        "PROSYN-YMR220W": 3.413657e-09,
        "PROSYN-YMR225C": 4.65533e-10,
        "PROSYN-YMR242C": 7.51636433e-07,
        "PROSYN-YMR256C": 1.48886649e-07,
        "PROSYN-YMR261C": 9.344644e-09,
        "PROSYN-YMR267W": 1.2760208e-08,
        "PROSYN-YMR272C": 1.4989082e-08,
        "PROSYN-YMR286W": 4.65533e-10,
        "PROSYN-YMR296C": 4.502642e-09,
        "PROSYN-YMR298W": 1.194426e-09,
        "PROSYN-YMR300C": 4.4382972e-08,
        "PROSYN-YMR319C": 4.648029e-09,
        "PROSYN-YNL005C": 4.65533e-10,
        "PROSYN-YNL037C": 2.51932688e-07,
        "PROSYN-YNL071W": 1.1915407e-08,
        "PROSYN-YNL081C": 4.65533e-10,
        "PROSYN-YNL104C_m": 5.0040573e-08,
        "PROSYN-YNL137C": 4.65533e-10,
        "PROSYN-YNL162W": 7.51636433e-07,
        "PROSYN-YNL169C": 2.587014e-09,
        "PROSYN-YNL177C": 4.65533e-10,
        "PROSYN-YNL178W": 7.51636433e-07,
        "PROSYN-YNL185C": 4.65533e-10,
        "PROSYN-YNL220W": 3.28018901e-07,
        "PROSYN-YNL241C": 4.07670185e-07,
        "PROSYN-YNL247W": 5.2328573e-08,
        "PROSYN-YNL252C": 4.65533e-10,
        "PROSYN-YNL256W": 2.466876e-09,
        "PROSYN-YNL277W": 9.888429e-09,
        "PROSYN-YNL280C": 5.39148e-10,
        "PROSYN-YNL284C": 4.65533e-10,
        "PROSYN-YNL306W": 4.65533e-10,
        "PROSYN-YNL316C": 3.749623e-09,
        "PROSYN-YNR001C": 2.9797772e-07,
        "PROSYN-YNR016C": 1.53226402e-07,
        "PROSYN-YNR022C": 4.65533e-10,
        "PROSYN-YNR027W": 0.0,
        "PROSYN-YNR043W": 8.3148456e-08,
        "PROSYN-YNR050C": 2.07697122e-07,
        "PROSYN-YOL039W": 7.51636433e-07,
        "PROSYN-YOL040C": 7.51636433e-07,
        "PROSYN-YOL058W": 4.65926005e-07,
        "PROSYN-YOL064C": 2.691555e-08,
        "PROSYN-YOL077W-A": 2.798776e-08,
        "PROSYN-YOL097C": 4.2940667e-08,
        "PROSYN-YOL120C": 7.51636433e-07,
        "PROSYN-YOL121C": 7.51636433e-07,
        "PROSYN-YOL122C": 5.33594e-10,
        "PROSYN-YOL126C": 4.4975031e-08,
        "PROSYN-YOL127W": 7.51636433e-07,
        "PROSYN-YOL140W": 2.0293789e-08,
        "PROSYN-YOR054C": 2.722896e-09,
        "PROSYN-YOR063W": 7.51636433e-07,
        "PROSYN-YOR065W": 1.21882772e-07,
        "PROSYN-YOR074C": 2.287043e-09,
        "PROSYN-YOR095C": 1.09007349e-07,
        "PROSYN-YOR096W": 7.51636433e-07,
        "PROSYN-YOR128C": 7.1474483e-08,
        "PROSYN-YOR130C": 3.155729e-09,
        "PROSYN-YOR136W": 2.51932688e-07,
        "PROSYN-YOR142W": 3.742658e-08,
        "PROSYN-YOR150W": 4.65533e-10,
        "PROSYN-YOR158W": 4.65533e-10,
        "PROSYN-YOR167C": 7.51636433e-07,
        "PROSYN-YOR168W": 7.5037848e-08,
        "PROSYN-YOR184W": 1.745087596e-06,
        "PROSYN-YOR202W": 2.6350668e-08,
        "PROSYN-YOR209C": 5.5039311e-08,
        "PROSYN-YOR222W": 5.2514801e-08,
        "PROSYN-YOR236W_c": 8.5414e-10,
        "PROSYN-YOR245C_l": 3.91187e-10,
        "PROSYN-YOR245C_rm": 1.810434e-09,
        "PROSYN-YOR253W": 5.7849242e-08,
        "PROSYN-YOR278W": 1.4552836e-08,
        "PROSYN-YOR283W": 1.173409812e-06,
        "PROSYN-YOR293W": 7.51636433e-07,
        "PROSYN-YOR303W": 5.9373053e-08,
        "PROSYN-YOR306C": 2.30455e-10,
        "PROSYN-YOR321W": 1.766801e-08,
        "PROSYN-YOR323C": 4.882403e-08,
        "PROSYN-YOR335C": 8.2151342e-08,
        "PROSYN-YOR347C": 1.79470037e-06,
        "PROSYN-YOR369C": 7.51636433e-07,
        "PROSYN-YOR375C": 2.32359677e-06,
        "PROSYN-YOR393W": 2.832672226e-06,
        "PROSYN-YPL013C": 4.65533e-10,
        "PROSYN-YPL028W": 1.15773726e-07,
        "PROSYN-YPL078C": 5.597552e-08,
        "PROSYN-YPL081W": 7.51636433e-07,
        "PROSYN-YPL090C": 7.51636433e-07,
        "PROSYN-YPL117C": 1.8580633e-08,
        "PROSYN-YPL118W": 4.65533e-10,
        "PROSYN-YPL131W": 7.51636433e-07,
        "PROSYN-YPL143W": 7.51636433e-07,
        "PROSYN-YPL160W": 8.0898685e-08,
        "PROSYN-YPL173W": 4.65533e-10,
        "PROSYN-YPL183W-A": 4.65533e-10,
        "PROSYN-YPL220W": 7.51636433e-07,
        "PROSYN-YPL231W": 1.76802335e-07,
        "PROSYN-YPL252C": 9.88041e-10,
        "PROSYN-YPL262W_c": 7.3770814e-08,
        "PROSYN-YPL262W_m": 2.96191739e-07,
        "PROSYN-YPL271W": 5.597552e-08,
        "PROSYN-YPR020W": 2.798776e-08,
        "PROSYN-YPR033C_c": 4.401011e-08,
        "PROSYN-YPR035W": 2.88373123e-07,
        "PROSYN-YPR043W": 7.51636433e-07,
        "PROSYN-YPR060C": 1.506423573e-06,
        "PROSYN-YPR074C": 2.047807719e-06,
        "PROSYN-YPR081C": 1.06619884e-07,
        "PROSYN-YPR100W": 4.65533e-10,
        "PROSYN-YPR102C": 7.51636433e-07,
        "PROSYN-YPR113W": 8.92734e-09,
        "PROSYN-YPR127W": 0.0,
        "PROSYN-YPR145W": 1.60442569e-07,
        "PROSYN-YPR159W": 1.6137201e-08,
        "PROSYN-YPR165W": 7.2412515e-08,
        "PROSYN-YPR166C": 4.65533e-10,
        "PROSYN-YPR167C": 8.864828e-09,
        "PROSYN-YPR183W": 1.21431046e-07,
        "PROSYN-YPR191W": 1.21882772e-07,
        "RIBOSYN-ribomito": 4.65533e-10,
        "RIBOSYN-ribonuc": 7.51636433e-07,
        "RIBOSYN-rrna15s_m": 4.65533e-10,
        "RIBOSYN-rrna18s_c": 7.51636433e-07,
        "RIBOSYN-rrna21s_m": 4.65533e-10,
        "RIBOSYN-rrna25s_c": 7.51636433e-07,
        "RIBOSYN-rrna58s_c": 7.51636433e-07,
        "RIBOSYN-rrna5s_c": 7.51636433e-07,
        "RXN-13GS_c_FWD-GSC2RHO1": 0.101630484393213,
        "RXN-16GS_c_FWD-YPR159W": 0.026744933730518,
        "RXN-2OBUTt_c_m_FWD-SPONT": 0.02703950098303,
        "RXN-2OXOADPt_c_m_FWD-YOR222W": 0.017257756868004,
        "RXN-3C3HMPt_c_m_REV-YKL120W": 0.026809460636504,
        "RXN-3DSPHR_r_FWD-YBR265W": 0.000456917847657,
        "RXN-3HACD200_rm_FWD-YJL097W": 0.000456917847657,
        "RXN-3HACD220_rm_FWD-YJL097W": 0.000456917847657,
        "RXN-3HACD240_rm_FWD-YJL097W": 0.000456917847657,
        "RXN-3HACD260_rm_FWD-YJL097W": 0.000228458923828,
        "RXN-3MBALDt_c_e_FWD-SPONT": 1000.0,
        "RXN-3MBALDt_c_e_REV-SPONT": 1000.0,
        "RXN-3MOPt_c_e_FWD-SPONT": 1000.0,
        "RXN-3MOPt_c_e_REV-SPONT": 1000.0,
        "RXN-3MOPt_c_m_REV-SPONT": 0.02703950098303,
        "RXN-3OACE200_rm_FWD-YLR372W": 0.000456917847657,
        "RXN-3OACE220_rm_FWD-YLR372W": 0.000456917847657,
        "RXN-3OACE240_rm_FWD-YLR372W": 0.000456917847657,
        "RXN-3OACE260_rm_FWD-YLR372W": 0.000228458923828,
        "RXN-3OACR200_rm_FWD-YBR159W": 0.000456917847657,
        "RXN-3OACR220_rm_FWD-YBR159W": 0.000456917847657,
        "RXN-3OACR240_rm_FWD-YBR159W": 0.000456917847657,
        "RXN-3OACR260_rm_FWD-YBR159W": 0.000228458923828,
        "RXN-4ABZt_c_e_REV-SPONT": 6.258003261e-06,
        "RXN-4ABZt_c_m_FWD-SPONT": 6.258003261e-06,
        "RXN-5AOPt_c_m_REV-SPONT": 7.784344325e-06,
        "RXN-AASADy_c_FWD-LYS25": 0.017257756868004,
        "RXN-AATA_c_FWD-YGL202W": 0.017257756868004,
        "RXN-ACACT40ir_m_FWD-YPL028W": 0.023802422817517,
        "RXN-ACCOAC_c_FWD-YNR016C": 0.111923642455689,
        "RXN-ACGAM6PS_c_FWD-YFL017C": 0.002402738037236,
        "RXN-ACGAMPM_c_FWD-YEL058W": 0.002402738037236,
        "RXN-ACGK_m_FWD-YER069W": 0.01492475104027,
        "RXN-ACHBS_m_FWD-ILV26": 0.02703950098303,
        "RXN-ACLS_m_FWD-ILV26": 0.042681278444749,
        "RXN-ACOADS160_rm_FWD-YGL055W": 0.008050311815487,
        "RXN-ACOADS180_rm_FWD-YGL055W": 0.002953679298796,
        "RXN-ACONTa_m_FWD-YLR304C_m": 0.772493699030487,
        "RXN-ACONTb_m_FWD-YLR304C_m": 0.772493699030487,
        "RXN-ACOTAi_m_FWD-YOL140W": 0.01492475104027,
        "RXN-ACS_c_FWD-YLR153C": 0.172602412753765,
        "RXN-ADK1_c_FWD-YDL166C": 1.814775306088746,
        "RXN-ADK1_m_FWD-YER170W": 6.258003261e-06,
        "RXN-ADNK1_c_FWD-YJR105W": 1.138077456965518,
        "RXN-ADPATPt_c_m_FWD-YBR085W": 17.183120042185028,
        "RXN-ADSK_c_FWD-YKL001C": 0.026032158777087,
        "RXN-ADSL1r_c_FWD-YLR359W": 0.022772706626655,
        "RXN-ADSL2i_c_FWD-YLR359W": 0.009275602283995,
        "RXN-ADSS_c_FWD-YNL220W": 0.022772706626655,
        "RXN-AFAT_c_FWD-YDL045C": 4.231067906e-06,
        "RXN-AGPAT_rm_FWD-YDL052C": 0.006229325058133,
        "RXN-AGPRi_m_FWD-YER069W": 0.01492475104027,
        "RXN-AHCYSt_c_rm_REV-SPONT": 0.009190006815435,
        "RXN-AHCi_c_FWD-YER043C": 1.138077456965518,
        "RXN-AICART_c_FWD-YMR120C": 0.026979001394332,
        "RXN-AIRC1_c_FWD-YOR128C": 0.009275602283995,
        "RXN-AKGDH_m_FWD-KGDCPLX": 0.697086226104675,
        "RXN-AKGMALta_m_FWD-YOR222W": 0.139731425432821,
        "RXN-AKP1_c_FWD-YDR481C": 6.258003261e-06,
        "RXN-ALAS_m_FWD-YDR232W": 7.784344325e-06,
        "RXN-ALATA_L_m_REV-YLR089C": 0.033527383658493,
        "RXN-ALATRS_c_FWD-YOR335C": 0.033527383658493,
        "RXN-ALAt_c_m_FWD-SPONT": 0.033527383658493,
        "RXN-ALDD2x_c_FWD-YMR170C": 0.129498029112164,
        "RXN-AMETt_c_rm_FWD-SPONT": 0.009190006815435,
        "RXN-AMPt_c_l_REV-SPONT": 2.03218201e-07,
        "RXN-ANPRT_c_FWD-YDR354W": 0.005145119598032,
        "RXN-ANS_c_FWD-TRP23": 0.005145119598032,
        "RXN-ARGSL_c_FWD-YHR018C": 0.01492475104027,
        "RXN-ARGSS_c_FWD-YOL058W": 0.01492475104027,
        "RXN-ARGTRS_c_FWD-YDR341C": 0.01492475104027,
        "RXN-ASAD_c_FWD-YDR158W": 0.063438842530707,
        "RXN-ASNS1_c_FWD-YPR145W": 0.018929856848287,
        "RXN-ASNTRS_c_FWD-YHR019C": 0.018929856848287,
        "RXN-ASPCT_c_FWD-YJL130C": 0.008949292438644,
        "RXN-ASPK_c_FWD-YER052C": 0.063438842530707,
        "RXN-ASPTA_c_REV-YLR027C_c": 0.156824516880645,
        "RXN-ASPTRS_c_FWD-YLL018C": 0.018533465112088,
        "RXN-ATPASEP2e_c_FWD-YGL008C": 0.625610931226791,
        "RXN-ATPM_c_FWD-SPONT": 1.0,
        "RXN-ATPPRT_c_FWD-YER055C": 0.017703399110337,
        "RXN-ATPS_m_FWD-ATPSCPLX": 5.48956584753994,
        "RXN-ATPt_c_l_FWD-SPONT": 2.03218201e-07,
        "RXN-BPNT_c_FWD-YOL064C": 0.026032158777087,
        "RXN-C14STR_c_FWD-YNL280C": 0.003967020823421,
        "RXN-C24STR_r_FWD-YGL012W": 0.003967020823421,
        "RXN-C3STDH1_c_FWD-YGL001C": 0.003967020823421,
        "RXN-C3STDH2_c_FWD-YGL001C": 0.003967020823421,
        "RXN-C3STKR1_c_FWD-YLR100W": 0.003967020823421,
        "RXN-C3STKR2_c_FWD-YLR100W": 0.003967020823421,
        "RXN-C4STMO1_c_FWD-YGR060W": 0.003967020823421,
        "RXN-C4STMO2_c_FWD-YGR060W": 0.003967020823421,
        "RXN-C4STMO3_c_FWD-YGR060W": 0.003967020823421,
        "RXN-C4STMO4_c_FWD-YGR060W": 0.003967020823421,
        "RXN-CA2tps_c_e_FWD-YOL122C": 0.000128844253705,
        "RXN-CBL_c_FWD-YFR055W": 0.017072224864514,
        "RXN-CBPS_c_FWD-CPA12": 0.023874043478914,
        "RXN-CDPDAGS_rm_FWD-YBR029C": 0.005871547485587,
        "RXN-CERH124B_r_FWD-YMR272C": 4.5691784766e-05,
        "RXN-CERH126B_r_FWD-YMR272C": 4.5691784766e-05,
        "RXN-CERH2A24_r_FWD-YMR272C": 9.1383569531e-05,
        "RXN-CERH2A26_r_FWD-YMR272C": 9.1383569531e-05,
        "RXN-CERH324_r_FWD-YMR272C": 4.5691784766e-05,
        "RXN-CERH326_r_FWD-YMR272C": 4.5691784766e-05,
        "RXN-CERS124_r_FWD-LIP1LAC1": 9.1383569531e-05,
        "RXN-CERS126_r_FWD-LIP1LAC1": 9.1383569531e-05,
        "RXN-CERS2A24_r_FWD-LIP1LAC1": 0.000137075354297,
        "RXN-CERS2A26_r_FWD-LIP1LAC1": 0.000137075354297,
        "RXN-CERt_g_r_FWD-SPONT": 0.000456917847657,
        "RXN-CHLSTI_c_FWD-UNKNOWN": 0.003967020823421,
        "RXN-CHORM_c_FWD-YPR060C": 0.776383006716915,
        "RXN-CHORS_c_FWD-YGL148W": 0.781528126314947,
        "RXN-CHTNS_c_FWD-YBR038W": 0.002402738037236,
        "RXN-CMPt_c_rm_REV-SPONT": 0.005871547485587,
        "RXN-CO2t_c_e_FWD-SPONT": 1000.0,
        "RXN-CO2t_c_e_REV-SPONT": 993.5027651309589,
        "RXN-CO2t_c_m_FWD-SPONT": 996.9151471284779,
        "RXN-CO2t_c_m_REV-SPONT": 1000.0,
        "RXN-CO2t_c_mm_REV-SPONT": 0.003886588611026,
        "RXN-CO2t_c_n_REV-SPONT": 0.38538056829715,
        "RXN-CO2t_c_r_REV-SPONT": 0.000456917847657,
        "RXN-CO2t_c_rm_REV-SPONT": 0.001599212466799,
        "RXN-COAt_c_l_REV-SPONT": 0.000175831051036,
        "RXN-COAt_c_m_FWD-YHR002W": 0.023802422817517,
        "RXN-COAt_c_r_REV-SPONT": 0.000913835695314,
        "RXN-COAt_c_rm_REV-SPONT": 0.015681194339689,
        "RXN-COBALT2t_c_e_FWD-SPONT": 2.6590623e-07,
        "RXN-CPPPGO_c_FWD-YDR044W": 9.9292331e-08,
        "RXN-CS_m_FWD-YNR001C": 0.772493699030487,
        "RXN-CTPS2_c_FWD-YJR103W": 0.004182637057945,
        "RXN-CTPt_c_rm_FWD-SPONT": 0.005871547485587,
        "RXN-CUtps_c_e_FWD-YOL122C": 1.1856999772e-05,
        "RXN-CYSS_c_FWD-YLR303W": 0.026032158777087,
        "RXN-CYSTRS_c_FWD-YNL247W": 0.008941001675809,
        "RXN-CYTK1_c_FWD-UNKNOWN": 0.005890479722351,
        "RXN-CYTK2_c_REV-UNKNOWN": 0.000378105183304,
        "RXN-DAGt_c_rm_FWD-SPONT": 1000.0,
        "RXN-DAGt_c_rm_REV-SPONT": 1000.0,
        "RXN-DAGt_gm_rm_FWD-SPONT": 0.000456917847657,
        "RXN-DCMPDA_c_FWD-YHR144C": 0.000378105183304,
        "RXN-DDPA_c_FWD-YDR035W": 0.781528126314947,
        "RXN-DGAT_l_FWD-YOR245C_l": 0.000176034269237,
        "RXN-DGAT_rm_FWD-YOR245C_rm": 0.000814695420203,
        "RXN-DHAD1_m_FWD-YJR016C": 0.042681278444749,
        "RXN-DHAD2_m_FWD-YJR016C": 0.02703950098303,
        "RXN-DHFRi_c_FWD-YOR236W_c": 0.000384363186565,
        "RXN-DHFS_1_c_FWD-YMR113W": 6.258003261e-06,
        "RXN-DHNPA2i_m_FWD-YNL256W": 6.258003261e-06,
        "RXN-DHNPTt_c_m_FWD-SPONT": 6.258003261e-06,
        "RXN-DHORDfum_c_FWD-YKL216W": 0.008949292438644,
        "RXN-DHORTS_c_REV-YLR420W": 0.008949292438644,
        "RXN-DHPTt_c_m_REV-SPONT": 6.258003261e-06,
        "RXN-DHQS_c_FWD-YDR127W": 0.781528126314947,
        "RXN-DHQTi_c_FWD-YDR127W": 0.781528126314947,
        "RXN-DICAT7_c_FWD-SPONT": 1.32399354e-07,
        "RXN-DMATT_c_FWD-YJL167W": 0.007934140939172,
        "RXN-DOLPMMT_r_FWD-PMT35": 0.065492779202469,
        "RXN-DOLPMT_c_FWD-YPR183W": 0.065492779202469,
        "RXN-DOLPt_c_r_REV-SPONT": 0.065492779202469,
        "RXN-DPCOAK_c_FWD-UNKNOWN": 1.8872406359e-05,
        "RXN-DPMVD_c_FWD-YNR043W": 0.023802422817517,
        "RXN-DTMPK_c_FWD-YJR057W": 0.000378105183304,
        "RXN-E4HGLUt_c_m_FWD-SPONT": 1000.0,
        "RXN-E4HGLUt_c_m_REV-SPONT": 1000.0,
        "RXN-ECOAR200_rm_FWD-YDL015C": 0.000456917847657,
        "RXN-ECOAR220_rm_FWD-YDL015C": 0.000456917847657,
        "RXN-ECOAR240_rm_FWD-YDL015C": 0.000456917847657,
        "RXN-ECOAR260_rm_FWD-YDL015C": 0.000228458923828,
        "RXN-ENO_c_FWD-YOR393W": 2.889501280584958,
        "RXN-ERGSTt_c_r_FWD-SPONT": 0.003158384487001,
        "RXN-ERGSTt_r_rm_FWD-SPONT": 0.00080863633642,
        "RXN-ERGTETROLt_c_r_FWD-SPONT": 0.003967020823421,
        "RXN-EX_4abz_e_REV-SPONT": 6.258003261e-06,
        "RXN-EX_ca2_e_REV-SPONT": 0.000128844253705,
        "RXN-EX_co2_e_FWD-SPONT": 1000.0,
        "RXN-EX_co2_e_REV-SPONT": 993.5027651309589,
        "RXN-EX_cobalt2_e_REV-SPONT": 2.6590623e-07,
        "RXN-EX_cu2_e_REV-SPONT": 1.1856999772e-05,
        "RXN-EX_fe2_e_REV-SPONT": 6.7897839338e-05,
        "RXN-EX_gcald_e_FWD-SPONT": 6.258003261e-06,
        "RXN-EX_glc__D_e_REV-SPONT": 2.912478757828603,
        "RXN-EX_h2o_e_FWD-SPONT": 1000.0,
        "RXN-EX_h2o_e_REV-SPONT": 988.4609781576692,
        "RXN-EX_h_e_FWD-SPONT": 1000.0,
        "RXN-EX_h_e_REV-SPONT": 999.4787824005294,
        "RXN-EX_inost_e_REV-SPONT": 0.001277906219254,
        "RXN-EX_k_e_REV-SPONT": 0.060490899882981,
        "RXN-EX_mg2_e_REV-SPONT": 0.006403413092338,
        "RXN-EX_mn2_e_REV-SPONT": 9.923011775e-06,
        "RXN-EX_nac_e_REV-SPONT": 0.000749648905791,
        "RXN-EX_nh4_e_REV-SPONT": 0.943020734059859,
        "RXN-EX_o2_e_REV-SPONT": 5.160479431559436,
        "RXN-EX_pi_e_REV-SPONT": 0.035768677919349,
        "RXN-EX_pnto__R_e_REV-SPONT": 1.8932236763e-05,
        "RXN-EX_pydxn_e_REV-SPONT": 3.7195234694e-05,
        "RXN-EX_ribflv_e_REV-SPONT": 0.000103704601552,
        "RXN-EX_so4_e_REV-SPONT": 0.029155109340779,
        "RXN-EX_thm_e_REV-SPONT": 2.66470237e-07,
        "RXN-EX_zn2_e_REV-SPONT": 0.000245416435316,
        "RXN-FACOAL161_l_FWD-YMR246W": 8.97658e-08,
        "RXN-FACOAL180_l_FWD-YMR246W": 5.389365e-08,
        "RXN-FACOAL181_l_FWD-YMR246W": 5.9558751e-08,
        "RXN-FBA_c_FWD-YKL060C": 1.719811963704594,
        "RXN-FCLT_m_FWD-YOR176W": 9.9292331e-08,
        "RXN-FE2t_c_e_FWD-YMR319C": 6.7897839338e-05,
        "RXN-FE2t_c_m_FWD-YKR052C": 9.9292331e-08,
        "RXN-FECOOR_m_FWD-FECOORCPLX1": 4.355252291701821,
        "RXN-FECRq6_m_FWD-FECRq6CPLX": 8.710504583403642,
        "RXN-FMNH_c_REV-YDL024C": 5.368515277e-06,
        "RXN-FMNRx_c_FWD-YLR011W": 9.29320084e-07,
        "RXN-FOLD3_m_FWD-YNL256W": 6.258003261e-06,
        "RXN-FORt_c_m_FWD-SPONT": 0.032281324851644,
        "RXN-FRDPt_c_m_FWD-SPONT": 9.9292331e-08,
        "RXN-FTHFL_c_FWD-YGR204W": 0.036254603678326,
        "RXN-FTHFL_m_REV-YBR084W": 0.032281324851644,
        "RXN-FUM_c_FWD-YPL262W_c": 0.046973059950919,
        "RXN-FUM_m_FWD-YPL262W_m": 0.69707844176035,
        "RXN-G3PAT_rm_FWD-YKR067W_rm": 0.006229325058133,
        "RXN-G3PD1r_c_FWD-YDL022W": 0.006229325058133,
        "RXN-G5SADr_c_FWD-UNKNOWN": 0.009719303274037,
        "RXN-G5SDy_c_FWD-YOR323C": 0.009719303274037,
        "RXN-G6PDH2i_c_FWD-YNL241C": 1.96228433034477,
        "RXN-GALUi_c_FWD-YHL012W": 0.17982905931426,
        "RXN-GAPD_c_FWD-YJL052W": 3.557674727075112,
        "RXN-GARFT_c_FWD-YDR408C": 0.009275602283995,
        "RXN-GCALDt_c_e_REV-SPONT": 6.258003261e-06,
        "RXN-GCALDt_c_m_REV-SPONT": 6.258003261e-06,
        "RXN-GF6PTA_c_FWD-YMR084W": 0.002402738037236,
        "RXN-GHMT2r_c_FWD-YLR058C": 1.155527787013336,
        "RXN-GHMT2r_m_REV-YBR263W": 0.543720947745099,
        "RXN-GK2_c_FWD-YDR454C": 0.004206294767677,
        "RXN-GLCt_c_e_FWD-YDR387C": 2.912478757828603,
        "RXN-GLNS_c_FWD-YPR035W": 0.108567110682951,
        "RXN-GLNTRS_c_FWD-YOR168W": 0.012822168310743,
        "RXN-GLNt_c_n_FWD-SPONT": 1000.0,
        "RXN-GLNt_c_n_REV-SPONT": 1000.0,
        "RXN-GLU5K_c_FWD-YDR300C": 0.009719303274037,
        "RXN-GLUDy_c_FWD-YOR375C": 1.454949619176663,
        "RXN-GLUPRT_c_FWD-YMR300C": 0.009275602283995,
        "RXN-GLUTRS_c_FWD-GUS1ARC1": 0.020677235429498,
        "RXN-GLUt_c_m_FWD-YBR104W": 0.079248703547278,
        "RXN-GLYC3Pt_c_rm_FWD-SPONT": 0.006229325058133,
        "RXN-GLYCL_m_FWD-GCV123LPD1": 0.576002272596744,
        "RXN-GLYGS_c_FWD-GSY2GLG2": 0.048997617398255,
        "RXN-GLYTRS_c_FWD-YPR081C": 0.026521180043174,
        "RXN-GLYt_c_m_FWD-YDL119C": 1.119731004686167,
        "RXN-GMPS2_c_FWD-YMR217W": 0.004206294767677,
        "RXN-GND_c_FWD-YGR256W": 1.96228433034477,
        "RXN-GRTT_c_FWD-YJL167W": 0.007934140939172,
        "RXN-GTPCI_c_FWD-YGR267C": 6.258003261e-06,
        "RXN-H2Ot_c_e_REV-SPONT": 11.53902184233087,
        "RXN-H2Ot_c_l_FWD-SPONT": 0.000176034269237,
        "RXN-H2Ot_c_m_FWD-SPONT": 978.9438365989383,
        "RXN-H2Ot_c_m_REV-SPONT": 1000.0,
        "RXN-H2Ot_c_n_FWD-SPONT": 0.38538056829715,
        "RXN-H2Ot_c_r_REV-SPONT": 0.004606705810141,
        "RXN-H2Ot_c_rm_REV-SPONT": 0.023249417122818,
        "RXN-HACNH_m_FWD-YDR234W": 0.017257756868004,
        "RXN-HCITR_m_FWD-YDR234W": 0.017257756868004,
        "RXN-HCITS_m_FWD-YDL131W": 0.017257756868004,
        "RXN-HCO3E_n_FWD-UNKNOWN": 0.38538056829715,
        "RXN-HCO3t_c_n_REV-SPONT": 0.38538056829715,
        "RXN-HDCAt_c_l_REV-SPONT": 3.3265195858e-05,
        "RXN-HDCAt_c_rm_FWD-SPONT": 1000.0,
        "RXN-HDCAt_c_rm_REV-SPONT": 1000.0,
        "RXN-HDCEAt_c_l_REV-SPONT": 9.753637544e-05,
        "RXN-HDCOAt_c_l_FWD-SPONT": 9.753637544e-05,
        "RXN-HDCOAt_c_rm_REV-SPONT": 9.753637544e-05,
        "RXN-HEME4_c_FWD-SPONT": 7.16080697e-07,
        "RXN-HEMEAt_c_m_FWD-SPONT": 9.9292331e-08,
        "RXN-HEMEOS_m_FWD-YPL172C": 9.9292331e-08,
        "RXN-HEX1_c_FWD-YCL040W": 1.984070024187031,
        "RXN-HEX1_c_FWD-YGL253W": 0.928408733641572,
        "RXN-HICITD_m_FWD-YIL094C": 0.017257756868004,
        "RXN-HISTD_c_FWD-YCL030C": 0.017703399110337,
        "RXN-HISTP_c_FWD-YFR025C": 0.017703399110337,
        "RXN-HISTRS_c_FWD-YPR033C_c": 0.017703399110337,
        "RXN-HMGCOAR_c_FWD-YLR450W": 0.023802422817517,
        "RXN-HMGCOAS_m_FWD-YML126C": 0.023802422817517,
        "RXN-HMGCOAt_c_m_REV-SPONT": 0.023802422817517,
        "RXN-HOMOX_m_FWD-COX15ARH1YAH1": 9.9292331e-08,
        "RXN-HPPK2_m_FWD-YNL256W": 6.258003261e-06,
        "RXN-HSDx_c_FWD-YJR139C": 0.063438842530707,
        "RXN-HSERTA_c_FWD-YNL277W": 0.017072224864514,
        "RXN-HSK_c_FWD-YHR025W": 0.046366617666192,
        "RXN-HSTPT_c_FWD-YIL116W": 0.017703399110337,
        "RXN-HXANt_c_e_FWD-SPONT": 1000.0,
        "RXN-HXANt_c_e_REV-SPONT": 1000.0,
        "RXN-HXCCOAt_c_r_FWD-SPONT": 0.000228458923828,
        "RXN-HXCCOAt_c_rm_REV-SPONT": 0.000228458923828,
        "RXN-Ht_c_l_REV-SPONT": 0.000176034269237,
        "RXN-Ht_c_n_FWD-SPONT": 999.6146194317029,
        "RXN-Ht_c_n_REV-SPONT": 1000.0,
        "RXN-Ht_c_r_REV-SPONT": 0.056462134721251,
        "RXN-Ht_c_rm_FWD-SPONT": 0.002017980432912,
        "RXN-Ht_m_mm_FWD-SPONT": 0.007773177222052,
        "RXN-IAMOHt_c_m_FWD-SPONT": 1000.0,
        "RXN-IAMOHt_c_m_REV-SPONT": 1000.0,
        "RXN-IBUTOHt_c_m_FWD-SPONT": 1000.0,
        "RXN-IBUTOHt_c_m_REV-SPONT": 1000.0,
        "RXN-ICDHx_m_FWD-IDH12": 0.772493699030487,
        "RXN-IG3PS_c_FWD-YBR248C": 0.017703399110337,
        "RXN-IGPDH_c_FWD-YOR202W": 0.017703399110337,
        "RXN-IGPS_c_FWD-TRP23": 0.005145119598032,
        "RXN-ILETA_c_REV-YJR148W": 0.02703950098303,
        "RXN-ILETRS_c_FWD-YBL076C": 0.02703950098303,
        "RXN-IMPC_c_FWD-YMR120C": 0.026979001394332,
        "RXN-IMPD_c_FWD-YLR432W": 0.004206294767677,
        "RXN-IND3ETHt_c_e_FWD-SPONT": 1000.0,
        "RXN-IND3ETHt_c_e_REV-SPONT": 1000.0,
        "RXN-INOSTt_c_rm_FWD-SPONT": 0.001277906219254,
        "RXN-INOSTtps_e_FWD-YDR497C": 0.001277906219254,
        "RXN-IPCS_g_FWD-KEI1AUR1": 0.000456917847657,
        "RXN-IPDDI_c_FWD-YPL117C": 0.007934140939172,
        "RXN-IPMD_c_FWD-YCL018W": 0.026809460636504,
        "RXN-IPPMIa_c_REV-YGL009C": 0.026809460636504,
        "RXN-IPPMIb_c_REV-YGL009C": 0.026809460636504,
        "RXN-IPPS_m_FWD-YNL104C_m": 0.026809460636504,
        "RXN-KARA1i_m_FWD-YLR355C": 0.042681278444749,
        "RXN-KARA2i_m_FWD-YLR355C": 0.02703950098303,
        "RXN-Ktps_e_FWD-YDR456W": 0.060490899882981,
        "RXN-LEUTA_c_REV-YJR148W": 0.026809460636504,
        "RXN-LEUTRS_c_FWD-YPL160W": 0.026809460636504,
        "RXN-LNS14DMy_c_FWD-ERG11NCP1": 0.003967020823421,
        "RXN-LNSTLS_c_FWD-YHR072W": 0.003967020823421,
        "RXN-LYSTRS_c_FWD-YDR037W": 0.017257756868004,
        "RXN-MALCOAt_c_rm_FWD-SPONT": 0.001599212466799,
        "RXN-MAN1PT_c_FWD-YDL055C": 0.065492779202469,
        "RXN-MAN6PI_c_REV-YER003C": 0.065492779202469,
        "RXN-MANNANt_c_r_REV-SPONT": 0.065492779202469,
        "RXN-MDH_c_REV-YOL126C": 0.092758365481902,
        "RXN-MDH_m_FWD-YKL085W": 0.772493699030487,
        "RXN-ME1_m_FWD-YKL029C": 0.011951962546279,
        "RXN-ME2_m_FWD-YKL029C": 0.052364205616405,
        "RXN-METAT_c_FWD-YLR180W": 1.138077456965518,
        "RXN-METB1_c_FWD-YJR130C": 0.017072224864514,
        "RXN-METS_c_FWD-YER091C": 1.155149681830032,
        "RXN-METTRS_c_FWD-MES1ARC1": 0.017072224864514,
        "RXN-MEVK1_c_FWD-YMR208W": 0.023802422817517,
        "RXN-MG2tps_c_e_FWD-YGR191W": 0.006403413092338,
        "RXN-MN2tps_c_e_FWD-YGR191W": 9.923011775e-06,
        "RXN-MTHFC_m_FWD-YBR084W": 0.032281324851644,
        "RXN-MTHFD_m_FWD-YBR084W": 0.032281324851644,
        "RXN-MTHFR3_c_FWD-YGL125W": 1.155149681830032,
        "RXN-NACt_c_e_FWD-YGR260W": 0.000749648905791,
        "RXN-NADHK1_c_FWD-YJR049C": 0.000324808205852,
        "RXN-NADHq6_c_FWD-YDL085W": 4.269223246625086,
        "RXN-NADHq6_m_FWD-YML120C": 3.735253602579561,
        "RXN-NADHt_c_rm_FWD-SPONT": 0.011003991114282,
        "RXN-NADPHt_c_r_FWD-SPONT": 0.009030644481218,
        "RXN-NADPHt_c_rm_FWD-SPONT": 0.003198424933598,
        "RXN-NADPt_c_r_FWD-SPONT": 999.9909693555188,
        "RXN-NADPt_c_r_REV-SPONT": 1000.0,
        "RXN-NADPt_c_rm_REV-SPONT": 0.003198424933598,
        "RXN-NADS2_c_FWD-YHR074W_c": 0.000749648905791,
        "RXN-NADt_c_rm_REV-SPONT": 0.011003991114282,
        "RXN-NAMNPP_c_FWD-YOR209C": 0.000749648905791,
        "RXN-NDPK1_c_FWD-YKL067W": 0.807014252672506,
        "RXN-NDPK2_c_FWD-YKL067W": 0.19118108979014,
        "RXN-NDPK3_c_FWD-YKL067W": 0.005257138327591,
        "RXN-NDPK4_c_FWD-YKL067W": 0.000378105183304,
        "RXN-NDPK5_c_FWD-YKL067W": 0.000255236473105,
        "RXN-NDPK7_c_FWD-YKL067W": 0.000255236211456,
        "RXN-NDPK8_c_FWD-YKL067W": 0.004584398605294,
        "RXN-NH4t_c_e_FWD-YDR384C": 0.943020734059859,
        "RXN-NH4t_c_m_REV-SPONT": 0.576002272596744,
        "RXN-NNATi_c_FWD-YGR010W": 0.000749648905791,
        "RXN-O2t_c_e_FWD-SPONT": 5.160479431559436,
        "RXN-O2t_c_m_FWD-SPONT": 4.355252639224979,
        "RXN-O2t_c_r_FWD-SPONT": 0.004606705810141,
        "RXN-O2t_c_rm_FWD-SPONT": 1000.0,
        "RXN-O2t_c_rm_REV-SPONT": 999.9889960088857,
        "RXN-OAAt_c_e_FWD-SPONT": 1000.0,
        "RXN-OAAt_c_e_REV-SPONT": 1000.0,
        "RXN-OCBT_c_FWD-YJL088W": 0.01492475104027,
        "RXN-OCDCAt_c_l_REV-SPONT": 9.26976142e-06,
        "RXN-OCDCEAt_c_l_REV-SPONT": 3.5759718319e-05,
        "RXN-ODECOAt_c_l_FWD-SPONT": 3.5759718319e-05,
        "RXN-ODECOAt_c_rm_REV-SPONT": 3.5759718319e-05,
        "RXN-OMCDC_c_FWD-YJR148W": 0.026809460636504,
        "RXN-OMPDC_c_FWD-YEL021W": 0.008949292438644,
        "RXN-ORNTACi_m_FWD-YMR062C": 0.01492475104027,
        "RXN-ORNtpa_m_FWD-YOR130C": 0.01492475104027,
        "RXN-ORPT_c_REV-YML106W": 0.008949292438644,
        "RXN-P5CR_c_FWD-YER023W": 0.009719303274037,
        "RXN-PACALDt_c_m_FWD-SPONT": 1000.0,
        "RXN-PACALDt_c_m_REV-SPONT": 1000.0,
        "RXN-PAILS_rm_FWD-YPR113W": 0.001277906219254,
        "RXN-PAILt_c_rm_REV-SPONT": 0.000820988371598,
        "RXN-PAILt_gm_rm_REV-SPONT": 0.000456917847657,
        "RXN-PAPSR_c_FWD-MET16TRX1": 0.026032158777087,
        "RXN-PAP_rm_FWD-YMR165C": 0.000357777572546,
        "RXN-PC_c_FWD-YBR218C": 0.249582882362547,
        "RXN-PCt_c_rm_REV-SPONT": 0.003063335605145,
        "RXN-PDH_m_FWD-PDHCPLX": 0.887968184987547,
        "RXN-PDMEMT_rm_FWD-YJR073C": 0.003063335605145,
        "RXN-PEMT_rm_FWD-YGR157W": 0.003063335605145,
        "RXN-PEt_c_rm_REV-SPONT": 0.000823253005881,
        "RXN-PEt_mm_rm_FWD-SPONT": 0.003886588611026,
        "RXN-PFK_c_FWD-PFK12": 1.719811963704594,
        "RXN-PGCD_c_FWD-YIL074C": 0.668173446490154,
        "RXN-PGI_c_FWD-YBR196C": 0.7679093443773,
        "RXN-PGK_c_FWD-YCR012W": 3.557674727075112,
        "RXN-PGL_c_FWD-YHR163W": 1.96228433034477,
        "RXN-PGMT_c_FWD-YMR105C": 0.17982905931426,
        "RXN-PGM_c_FWD-YOR283W": 2.889501280584958,
        "RXN-PHETA1_c_REV-YGL202W": 0.008212597696672,
        "RXN-PHETRS_c_FWD-FRS12": 0.008212597696672,
        "RXN-PIt_c_rm_FWD-SPONT": 999.9996422224274,
        "RXN-PIt_c_rm_REV-SPONT": 1000.0,
        "RXN-PItps_e_FWD-YBR296C": 0.035768677919349,
        "RXN-PItps_m_FWD-YJR077C": 13.024500663908395,
        "RXN-PMANM_c_REV-YFL045C": 0.065492779202469,
        "RXN-PMEMT_rm_FWD-YJR073C": 0.003063335605145,
        "RXN-PMEVK_c_FWD-YMR220W": 0.023802422817517,
        "RXN-PMTCOAt_c_l_FWD-SPONT": 3.3265195858e-05,
        "RXN-PMTCOAt_c_r_FWD-SPONT": 0.000456917847657,
        "RXN-PMTCOAt_c_rm_FWD-SPONT": 0.010558575921513,
        "RXN-PNTK_c_FWD-YDR531W": 1.8932236763e-05,
        "RXN-PNTOtps_e_FWD-YCR028C": 1.8932236763e-05,
        "RXN-PPA_m_FWD-YMR267W": 2.079315947141577,
        "RXN-PPBNGD_c_FWD-YDL205C": 9.73043041e-07,
        "RXN-PPBNGS_1_c_FWD-YGL040C": 3.892172162e-06,
        "RXN-PPCDC_c_FWD-CAB3SIS2VHS3": 1.8932236763e-05,
        "RXN-PPIt_c_l_FWD-SPONT": 1000.0,
        "RXN-PPIt_c_l_REV-SPONT": 1000.0,
        "RXN-PPIt_c_m_FWD-SPONT": 2.079309589845985,
        "RXN-PPIt_c_rm_REV-SPONT": 0.005871547485587,
        "RXN-PPNCL2_c_FWD-YIL083C": 1.8932236763e-05,
        "RXN-PPND2_c_FWD-YBR166C": 0.768170409020243,
        "RXN-PPNDH_c_FWD-YNL316C": 0.008212597696672,
        "RXN-PPPG9t_c_m_FWD-SPONT": 9.9292331e-08,
        "RXN-PPPGO_m_FWD-YER014W": 4.9646165e-08,
        "RXN-PRAGSi_c_FWD-YGL234W": 0.009275602283995,
        "RXN-PRAIS_c_FWD-YGL234W": 0.009275602283995,
        "RXN-PRAIi_c_FWD-YDR007W": 0.005145119598032,
        "RXN-PRAMPC_c_FWD-YCL030C": 0.017703399110337,
        "RXN-PRASCSi_c_FWD-YAR015W": 0.009275602283995,
        "RXN-PRATPP_c_FWD-YCL030C": 0.017703399110337,
        "RXN-PRFGS_c_FWD-YGR061C": 0.009275602283995,
        "RXN-PRMICI_c_FWD-YIL020C": 0.017703399110337,
        "RXN-PROTRS_c_FWD-YHR020W": 0.009719303274037,
        "RXN-PRPPS_c_FWD-PRS13": 0.041823062336799,
        "RXN-PSCIT_c_FWD-YDR127W": 0.781528126314947,
        "RXN-PSD_mm_FWD-YNL169C": 0.003886588611026,
        "RXN-PSERT_c_FWD-YOR184W": 0.668173446490154,
        "RXN-PSPHS_r_FWD-YDR297W": 0.000274150708594,
        "RXN-PSP_L_c_FWD-YGR208W": 0.668173446490154,
        "RXN-PSSA_rm_FWD-YER026C": 0.004593641266333,
        "RXN-PSt_c_rm_REV-SPONT": 0.000707052655307,
        "RXN-PSt_mm_rm_REV-SPONT": 0.003886588611026,
        "RXN-PTPAT_c_FWD-YGR277C": 1.8872406359e-05,
        "RXN-PYDXK_c_FWD-YNR027W": 3.7195234694e-05,
        "RXN-PYDXNtps_e_FWD-YGL186C": 3.7195234694e-05,
        "RXN-PYDXR_c_FWD-YPR127W": 3.7195234694e-05,
        "RXN-PYK_c_FWD-YOR347C": 1.326445027955065,
        "RXN-PYRDC_c_FWD-YLR044C": 0.129498029112164,
        "RXN-PYRtps_m_FWD-MPC12": 0.969581458355885,
        "RXN-RIBFLVt_c_e_FWD-YOR306C": 0.000103704601552,
        "RXN-RNDR1_c_FWD-RNR1234": 0.000378103837616,
        "RXN-RNDR2_c_FWD-RNR1234": 0.000255236473105,
        "RXN-RNDR3_c_FWD-RNR1234": 0.00063334139476,
        "RXN-RPE_c_FWD-YJL121C": 1.019798136566998,
        "RXN-RPI_c_FWD-YOR095C": 0.942486193777771,
        "RXN-SACCD1_c_FWD-YNR050C": 0.017257756868004,
        "RXN-SACCD2_c_FWD-YIR034C": 0.017257756868004,
        "RXN-SERAT_c_FWD-NATACPLX": 0.026032158777087,
        "RXN-SERPT_r_FWD-LCB12": 0.000456917847657,
        "RXN-SERTRS_c_FWD-YHR011W": 0.020138769732809,
        "RXN-SERt_c_m_REV-YDR508C": 0.543720947745099,
        "RXN-SERt_c_r_FWD-YKR039W_rm": 0.000456917847657,
        "RXN-SERt_c_rm_FWD-YKR039W_rm": 0.004593641266333,
        "RXN-SHCHD2_c_FWD-YBR213W": 8.7375071e-07,
        "RXN-SHCHF_c_FWD-YBR213W": 8.7375071e-07,
        "RXN-SHK3Di_c_FWD-YDR127W": 0.781528126314947,
        "RXN-SHKK_c_FWD-YDR127W": 0.781528126314947,
        "RXN-SLFAT_c_FWD-YCL050C": 0.026032158777087,
        "RXN-SO3R_c_FWD-MET510": 0.026032158777087,
        "RXN-SO4t_c_e_FWD-YBR294W": 0.029155109340779,
        "RXN-SQLEy_r_FWD-YGR175C": 0.003967020823421,
        "RXN-SQLS_c_FWD-YHR190W": 0.003967020823421,
        "RXN-SQLt_c_r_FWD-SPONT": 0.003967020823421,
        "RXN-SSQ23EPXt_c_r_FWD-SPONT": 0.003967020823421,
        "RXN-STATg161_rm_FWD-YCR048W": 0.000591563832358,
        "RXN-STATg181_rm_FWD-YCR048W": 0.000217072504061,
        "RXN-STCOAt_c_l_FWD-SPONT": 9.26976142e-06,
        "RXN-STCOAt_c_rm_FWD-SPONT": 0.004113619892792,
        "RXN-SUCDq6_m_FWD-SDH9234": 0.706027734198994,
        "RXN-SUCFUMt_c_m_FWD-YJR095W": 0.008949292438644,
        "RXN-SUCOAS_m_FWD-LSC12": 0.69707844176035,
        "RXN-TAGL_l_FWD-YBR204C": 0.000176034269237,
        "RXN-TAGt_c_rm_REV-SPONT": 0.000814695420203,
        "RXN-TALA_c_FWD-YGR043C": 0.900663131440973,
        "RXN-THMtps_e_FWD-YOR071C": 2.66470237e-07,
        "RXN-THRD_L_c_FWD-YCL064C": 0.02703950098303,
        "RXN-THRS_c_FWD-YCR053W": 0.046366617666192,
        "RXN-THRTRS_c_FWD-YIL078W": 0.019327116683162,
        "RXN-TKT1_c_FWD-YPR074C": 0.900663131440973,
        "RXN-TKT2_c_FWD-YPR074C": 0.119135005126026,
        "RXN-TMDPK_c_FWD-YOR143C": 2.66470237e-07,
        "RXN-TMDS_c_FWD-YOR074C": 0.000378105183304,
        "RXN-TPI_c_FWD-YDR050C": 1.713582638646461,
        "RXN-TRDR_c_FWD-YDR353W": 0.027298840482567,
        "RXN-TRE6PP_c_FWD-TPS123": 0.002456023792273,
        "RXN-TRE6PS_c_FWD-TPS123": 0.002456023792273,
        "RXN-TRPS1_c_FWD-YGL026C": 0.005145119598032,
        "RXN-TRPTRS_c_FWD-YOL097C": 0.005145119598032,
        "RXN-TTCCOAt_c_r_FWD-SPONT": 0.000228458923828,
        "RXN-TTCCOAt_c_rm_REV-SPONT": 0.000228458923828,
        "RXN-TYRTA_c_FWD-YGL202W": 0.768170409020243,
        "RXN-TYRTRS_c_FWD-YGR185C": 0.018224621136748,
        "RXN-UAGDP_c_FWD-YDL103C": 0.002402738037236,
        "RXN-UMPK_c_FWD-YKL024C_c": 0.008949292438644,
        "RXN-UPP3MT_2_c_FWD-YKR069W": 8.7375071e-07,
        "RXN-UPP3S_c_FWD-YOR278W": 9.73043041e-07,
        "RXN-UPPDC1_c_FWD-YDR047W": 9.9292331e-08,
        "RXN-VALTA_m_REV-YHR208W": 0.015871817808245,
        "RXN-VALTRS_c_FWD-YGR094W_c": 0.015871817808245,
        "RXN-VALt_c_m_FWD-SPONT": 999.9841281821917,
        "RXN-VALt_c_m_REV-SPONT": 1000.0,
        "RXN-ZN2tps_c_e_FWD-YGL255W": 0.000245416435316,
        "RXN-compACYLCOA_l_FWD-SPONT": 0.000176034269237,
        "RXN-compACYLCOA_rm_FWD-SPONT": 0.01327334553647,
        "RXN-compCER_r_FWD-SPONT": 0.000456917847657,
        "RXN-compFALPD_en_FWD-SPONT": 1000.0,
        "RXN-compFALPD_en_REV-SPONT": 1000.0,
        "RXN-compFALPD_l_REV-SPONT": 0.000176034269237,
        "RXN-lumpFACS160_c_FWD-FAS12": 0.011048758965028,
        "RXN-lumpFACS180_c_FWD-FAS12": 0.004122889654212,
        "RXNADD-EX_retcln_e_FWD-SPONT": 0.374972893941748,
        "RXNADD-RETCLN10_FWD-SPONT": 0.374972893941748,
        "RXNADD-RETCLN11_FWD-SPONT": 0.374972893941748,
        "RXNADD-RETCLN12_FWD-SPONT": 0.374972893941748,
        "RXNADD-RETCLN13_FWD-SPONT": 0.374972893941748,
        "RXNADD-RETCLN1_FWD-SPONT": 0.374972893941748,
        "RXNADD-RETCLN2_FWD-SPONT": 0.374972893941748,
        "RXNADD-RETCLN3_FWD-SPONT": 0.374972893941748,
        "RXNADD-RETCLN4_FWD-SPONT": 0.374972893941748,
        "RXNADD-RETCLN5_FWD-SPONT": 0.374972893941748,
        "RXNADD-RETCLN6_FWD-SPONT": 0.374972893941748,
        "RXNADD-RETCLN7_FWD-SPONT": 0.374972893941748,
        "RXNADD-RETCLN8_FWD-SPONT": 0.374972893941748,
        "RXNADD-RETCLN9_FWD-SPONT": 0.374972893941748
    },
    "ribo_capacity_usage": 0.32051237135839133,
    "twocol_format": false,
    "warning": true
}
```
