## Supplementary Data 6 for "Evaluating proteome allocation of *Saccharomyces cerevisiae* phenotypes with resource balance analysis": RBA_result.json

```
{
    "biom_id": "BIOSYN-BIODILAERO",
    "enzyme_mw": "",
    "growth_rate": 0.1,
    "metabolic_flux": {
        "13GS_c": 0.101630484393213,
        "16GS_c": 0.026744933730518,
        "2OBUTt_c_m": 0.027471141940355,
        "2OXOADPt_c_m": 0.017000532078706,
        "3C3HMPt_c_m": -0.026163934093091,
        "3DSPHR_r": 0.000456917847657,
        "3HACD200_rm": 0.000456917847657,
        "3HACD220_rm": 0.000456917847657,
        "3HACD240_rm": 0.000456917847657,
        "3HACD260_rm": 0.000228458923828,
        "3MOPt_c_m": -0.027471141940355,
        "3OACE200_rm": 0.000456917847657,
        "3OACE220_rm": 0.000456917847657,
        "3OACE240_rm": 0.000456917847657,
        "3OACE260_rm": 0.000228458923828,
        "3OACR200_rm": 0.000456917847657,
        "3OACR220_rm": 0.000456917847657,
        "3OACR240_rm": 0.000456917847657,
        "3OACR260_rm": 0.000228458923828,
        "4ABZt_c_e": -6.258003261e-06,
        "4ABZt_c_m": 6.258003261e-06,
        "5AOPt_c_m": -1.1834108905e-05,
        "AASADy_c": 0.017000532078706,
        "AATA_c": 0.017000532078706,
        "ACACT40ir_m": 0.023802422817517,
        "ACCOAC_c": 8.72221402980503,
        "ACGAM6PS_c": 0.002402738037236,
        "ACGAMPM_c": 0.002402738037236,
        "ACGK_m": 0.015176022610603,
        "ACHBS_m": 0.027471141940355,
        "ACLS_m": 0.041356037172155,
        "ACOADS160_rm": 0.666106310698482,
        "ACOADS180_rm": 0.244396082454867,
        "ACONTa_m": 0.076127683559501,
        "ACONTb_m": 0.076127683559501,
        "ACOTAi_m": 0.015176022610603,
        "ACS_c": 9.968698818617181,
        "ADK1_c": 10.48425286071709,
        "ADK1_m": 6.258003261e-06,
        "ADNK1_c": 0.013159787581421,
        "ADPATPt_c_m": 31.423865060793,
        "ADSK_c": 0.025170237427005,
        "ADSL1r_c": 0.021688708340802,
        "ADSL2i_c": 0.009128685242317,
        "ADSS_c": 0.021688708340802,
        "AFAT_c": 1.517593172e-06,
        "AGPAT_rm": 0.401753192641638,
        "AGPRi_m": 0.015176022610603,
        "AHCYSt_c_rm": -0.009190006815435,
        "AHCi_c": 0.013159787581421,
        "AICART_c": 0.025895157121888,
        "AIRC1_c": 0.009128685242317,
        "AKGDH_m": 1.1834108905e-05,
        "AKGMALta_m": 0.138873361263873,
        "AKP1_c": 6.258003261e-06,
        "ALAS_m": 1.1834108905e-05,
        "ALATA_L_m": -0.032389386123611,
        "ALATRS_c": 0.032389386123611,
        "ALAt_c_m": 0.032389386123611,
        "ALDD2x_c": 5.990878586866009,
        "ALDD2y_c": 3.935481432346009,
        "AMETt_c_rm": 0.009190006815435,
        "AMPt_c_l": -2.03218201e-07,
        "AMPt_c_n": 0.0,
        "ANPRT_c": 0.005341093204873,
        "ANS_c": 0.005341093204873,
        "ARGSL_c": 0.015176022610603,
        "ARGSS_c": 0.015176022610603,
        "ARGTRS_c": 0.015176022610603,
        "ASAD_c": 0.065063724019705,
        "ASNS1_c": 0.019339419198262,
        "ASNTRS_c": 0.019339419198262,
        "ASPCT_c": 0.008948403198662,
        "ASPK_c": 0.065063724019705,
        "ASPTA_c": -0.157770344855561,
        "ASPTRS_c": 0.018425382245211,
        "ATPASEP2e_c": 0.251515703872494,
        "ATPM_c": 1.0,
        "ATPPRT_c": 0.016766471879571,
        "ATPS_m": 10.479684533136709,
        "ATPt_c_en": 0.0,
        "ATPt_c_gm": 0.0,
        "ATPt_c_l": 2.03218201e-07,
        "ATPt_c_n": 0.0,
        "ATPt_c_vm": 0.0,
        "BPNT_c": 0.025170237427005,
        "C14STR_c": 0.003967020823421,
        "C24STR_r": 0.003967020823421,
        "C3STDH1_c": 0.003967020823421,
        "C3STDH2_c": 0.003967020823421,
        "C3STKR1_c": 0.003967020823421,
        "C3STKR2_c": 0.003967020823421,
        "C4STMO1_c": 0.003967020823421,
        "C4STMO2_c": 0.003967020823421,
        "C4STMO3_c": 0.003967020823421,
        "C4STMO4_c": 0.003967020823421,
        "CA2tps_c_e": 0.000128844253705,
        "CBL_c": 0.017168561978157,
        "CBPS_c": 0.024124425809264,
        "CDPDAGS_rm": 0.005871547485587,
        "CERH124B_r": 4.5691784766e-05,
        "CERH126B_r": 4.5691784766e-05,
        "CERH2A24_r": 9.1383569531e-05,
        "CERH2A26_r": 9.1383569531e-05,
        "CERH324_r": 4.5691784766e-05,
        "CERH326_r": 4.5691784766e-05,
        "CERS124_r": 9.1383569531e-05,
        "CERS126_r": 9.1383569531e-05,
        "CERS2A24_r": 0.000137075354297,
        "CERS2A26_r": 0.000137075354297,
        "CERt_g_r": 0.000456917847657,
        "CHLSTI_c": 0.003967020823421,
        "CHORM_c": 0.026654770045619,
        "CHORS_c": 0.031995863250492,
        "CHTNS_c": 0.002402738037236,
        "CMPt_c_rm": -0.005871547485587,
        "CO2t_c_e": 17.356637728429064,
        "CO2t_c_m": -0.4493526113705002,
        "CO2t_c_mm": -0.003886588611026,
        "CO2t_c_n": -9.018246269558745,
        "CO2t_c_r": -0.000456917847657,
        "CO2t_c_rm": -0.001599212466799,
        "COAt_c_l": -0.396514394054743,
        "COAt_c_m": 0.023802422817517,
        "COAt_c_r": -0.000913835695314,
        "COAt_c_rm": -0.805914234086494,
        "COBALT2t_c_e": 7.57457064e-07,
        "CPPPGO_c": 9.9292331e-08,
        "CS_m": 0.076127683559501,
        "CTPS2_c": 0.004182045275539,
        "CTPt_c_rm": 0.005871547485587,
        "CUtps_c_e": 1.2214639999e-05,
        "CYSS_c": 0.025170237427005,
        "CYSTRS_c": 0.00798274410385,
        "CYTK1_c": 0.005890478830586,
        "CYTK2_c": -0.00037810518324477016,
        "DAGt_c_l": 0.396338563003707,
        "DAGt_c_rm": -0.396338563003707,
        "DAGt_gm_rm": 0.000456917847657,
        "DCMPDA_c": 0.000378105183304,
        "DDPA_c": 0.031995863250492,
        "DGAT_l": 0.396514597272944,
        "DHAD1_m": 0.041356037172155,
        "DHAD2_m": 0.027471141940355,
        "DHFRi_c": 0.000384363186565,
        "DHFS_1_c": 6.258003261e-06,
        "DHNPA2i_m": 6.258003261e-06,
        "DHNPTt_c_m": 6.258003261e-06,
        "DHORDfum_c": 0.008948403198662,
        "DHORTS_c": -0.008948403198662,
        "DHPTt_c_m": -6.258003261e-06,
        "DHQS_c": 0.031995863250492,
        "DHQTi_c": 0.031995863250492,
        "DICAT7_c": 1.35515855e-07,
        "DMATT_c": 0.007934140939172,
        "DOLPMMT_r": 0.065492779202469,
        "DOLPMT_c": 0.065492779202469,
        "DOLPt_c_r": -0.065492779202469,
        "DPCOAK_c": 1.8872406359e-05,
        "DPMVD_c": 0.023802422817517,
        "DTMPK_c": 0.000378105183304,
        "ECOAR200_rm": 0.000456917847657,
        "ECOAR220_rm": 0.000456917847657,
        "ECOAR240_rm": 0.000456917847657,
        "ECOAR260_rm": 0.000228458923828,
        "ENO_c": 10.489018725930453,
        "ERGSTt_c_r": 0.003158384487001,
        "ERGSTt_r_rm": 0.00080863633642,
        "ERGTETROLt_c_r": 0.003967020823421,
        "EX_4abz_e": -6.258003261e-06,
        "EX_ca2_e": -0.000128844253705,
        "EX_co2_e": 17.356637728429064,
        "EX_cobalt2_e": -7.57457064e-07,
        "EX_cu2_e": -1.2214639999e-05,
        "EX_fe2_e": -7.1215385576e-05,
        "EX_gcald_e": 6.258003261e-06,
        "EX_glc__D_e": -6.998549123745233,
        "EX_h2o_e": 20.712414220480014,
        "EX_h_e": 0.14752212475571014,
        "EX_inost_e": -0.001277906219254,
        "EX_k_e": -0.06049465469843,
        "EX_mg2_e": -0.006413402326612,
        "EX_mn2_e": -3.3497517368e-05,
        "EX_nac_e": -0.000604627814838,
        "EX_nh4_e": -0.567106287440257,
        "EX_o2_e": -8.788420917040645,
        "EX_pi_e": -0.035441750231215,
        "EX_pnto__R_e": -1.8931344998e-05,
        "EX_ribflv_e": -0.000100094631151,
        "EX_so4_e": -0.028293187990698,
        "EX_thm_e": -1.99500241e-06,
        "EX_zn2_e": -0.000170382882682,
        "FACOAL161_l": 8.97658e-08,
        "FACOAL180_l": 5.389365e-08,
        "FACOAL181_l": 5.9558751e-08,
        "FBA_c": 4.316215440851221,
        "FCLT_m": 9.9292331e-08,
        "FE2t_c_e": 7.1215385576e-05,
        "FE2t_c_m": 9.9292331e-08,
        "FECOOR_m": 7.833641163027459,
        "FECRq6_m": 15.667282326054918,
        "FMNH_c": -1.758544876e-06,
        "FMNRx_c": 3.8046485e-08,
        "FOLD3_m": 6.258003261e-06,
        "FRDPt_c_m": 9.9292331e-08,
        "FTHFL_c": 0.003973278826682,
        "FUM_c": 0.037045012995059,
        "FUM_m": 0.008948403198662,
        "G3PAT_rm": 0.401753192641638,
        "G3PD1r_c": 0.401753192641638,
        "G5SADr_c": 0.010625406843382,
        "G5SDy_c": 0.010625406843382,
        "G6PDH2i_c": 7.182878324278325,
        "GALUi_c": 0.17982905931426,
        "GAPD_c": 10.595380222788712,
        "GARFT_c": 0.009128685242317,
        "GCALDt_c_e": 0.0,
        "GCALDt_c_m": -6.258003261e-06,
        "GF6PTA_c": 0.002402738037236,
        "GHMT2r_c": 0.061757018280405,
        "GHMT2r_m": -0.012670928495042,
        "GK2_c": 0.004206448781086,
        "GLCt_c_e": 6.998549123745233,
        "GLNS_c": 0.107738889076533,
        "GLNTRS_c": 0.012510999874236,
        "GLU5K_c": 0.010625406843382,
        "GLUDy_c": 0.517062053015035,
        "GLUPRT_c": 0.009128685242317,
        "GLUTRS_c": 0.020796630040408,
        "GLUt_c_m": 0.07793353442388,
        "GLYC3Pt_c_rm": 0.401753192641638,
        "GLYCL_m": 0.012670928495042,
        "GLYGS_c": 0.048997617398255,
        "GLYTRS_c": 0.027274641939098,
        "GLYt_c_m": 0.02535369109899,
        "GMPS2_c": 0.004206448781086,
        "GND_c": 7.182878324278325,
        "GRTT_c": 0.007934140939172,
        "GTPCI_c": 6.258003261e-06,
        "H2Ot_c_e": -20.712414220480035,
        "H2Ot_c_l": 0.00017603426920231868,
        "H2Ot_c_m": -36.2607967383272,
        "H2Ot_c_n": 9.018246269558745,
        "H2Ot_c_r": -0.004606705810141,
        "H2Ot_c_rm": -1.4267223536173788,
        "HACNH_m": 0.017000532078706,
        "HCITR_m": 0.017000532078706,
        "HCITS_m": 0.017000532078706,
        "HCO3E_n": 9.018246269558748,
        "HCO3t_c_n": -9.018246269558748,
        "HDCAt_c_l": -3.3265195858e-05,
        "HDCEAt_c_l": -9.753637544e-05,
        "HDCOAt_c_l": 0.219901354677413,
        "HDCOAt_c_rm": -0.219901354677413,
        "HEME4_c": 1.227521702e-06,
        "HEMEAt_c_m": 9.9292331e-08,
        "HEMEOS_m": 9.9292331e-08,
        "HEX1_c": 6.998549123745233,
        "HICITD_m": 0.017000532078706,
        "HISTD_c": 0.016766471879571,
        "HISTP_c": 0.016766471879571,
        "HISTRS_c": 0.016766471879571,
        "HMGCOAR_c": 0.023802422817517,
        "HMGCOAS_m": 0.023802422817517,
        "HMGCOAt_c_m": -0.023802422817517,
        "HOMOX_m": 9.9292331e-08,
        "HPPK2_m": 6.258003261e-06,
        "HSDx_c": 0.065063724019705,
        "HSERTA_c": 0.017168561978157,
        "HSK_c": 0.047895162041549,
        "HSTPT_c": 0.016766471879571,
        "HXCCOAt_c_r": 0.000228458923828,
        "HXCCOAt_c_rm": -0.000228458923828,
        "Ht_c_en": 0.0,
        "Ht_c_l": -0.000176034269237,
        "Ht_c_n": -9.018246269558748,
        "Ht_c_r": -0.056462134721251,
        "Ht_c_rm": 0.90151638247198,
        "Ht_m_mm": 0.007773177222052,
        "ICDHx_m": 0.076127683559501,
        "IG3PS_c": 0.016766471879571,
        "IGPDH_c": 0.016766471879571,
        "IGPS_c": 0.005341093204873,
        "ILETA_c": -0.027471141940355,
        "ILETRS_c": 0.027471141940355,
        "IMPC_c": 0.025895157121888,
        "IMPD_c": 0.004206448781086,
        "INOSTt_c_rm": 0.001277906219254,
        "INOSTtps_e": 0.001277906219254,
        "IPCS_g": 0.000456917847657,
        "IPDDI_c": 0.007934140939172,
        "IPMD_c": 0.026163934093091,
        "IPPMIa_c": -0.026163934093091,
        "IPPMIb_c": -0.026163934093091,
        "IPPS_m": 0.026163934093091,
        "KARA1i_m": 0.041356037172155,
        "KARA2i_m": 0.027471141940355,
        "Ktps_e": 0.06049465469843,
        "LANOSTt_l_rm": 0.0,
        "LEUTA_c": -0.026163934093091,
        "LEUTRS_c": 0.026163934093091,
        "LNS14DMy_c": 0.003967020823421,
        "LNSTLS_c": 0.003967020823421,
        "LYSTRS_c": 0.017000532078706,
        "MALCOAt_c_rm": 0.0015992124668855467,
        "MALOAAta_x": 0.0,
        "MAN1PT_c": 0.065492779202469,
        "MAN6PI_c": -0.065492779202469,
        "MANNANt_c_r": -0.065492779202469,
        "MDH_c": -0.101828348268814,
        "MDH_m": 0.063818562739423,
        "ME2_m": 0.084003201723112,
        "METAT_c": 0.013159787581421,
        "METB1_c": 0.017168561978157,
        "METS_c": 0.030328349559577,
        "METTRS_c": 0.017168561978157,
        "MEVK1_c": 0.023802422817517,
        "MG2tps_c_e": 0.006413402326612,
        "MN2tps_c_e": 3.3497517368e-05,
        "MTHFC_c": 0.031050563537523,
        "MTHFD_c": 0.031050563537523,
        "MTHFR3_c": 0.030328349559577,
        "NACt_c_e": 0.000604627814838,
        "NADHK1_c": 0.000324808205852,
        "NADHq6_c": 15.298005162275489,
        "NADHq6_m": 0.360328760580766,
        "NADHt_c_rm": 0.91050239315335,
        "NADPHt_c_r": 0.009030644481218,
        "NADPHt_c_rm": 0.003198424933598,
        "NADPt_c_r": -0.009030644481185846,
        "NADPt_c_rm": -0.003198424933598,
        "NADS2_c": 0.000604627814838,
        "NADt_c_rm": -0.91050239315335,
        "NAMNPP_c": 0.000604627814838,
        "NDPK1_c": 0.807966504791785,
        "NDPK2_c": 0.191180200550157,
        "NDPK3_c": 0.005257137435826,
        "NDPK4_c": 0.000378105183304,
        "NDPK5_c": 0.000255236473105,
        "NDPK7_c": 0.000255236211456,
        "NDPK8_c": 0.004584552618703,
        "NH4t_c_e": 0.567106287440257,
        "NH4t_c_m": -0.012670928495026601,
        "NNATi_c": 0.000604627814838,
        "O2t_c_e": 8.788420917040645,
        "O2t_c_m": 7.833641510550616,
        "O2t_c_r": 0.004606705810141,
        "O2t_c_rm": 0.91050239315335,
        "OAAtps_m": 0.012309120820078,
        "OCBT_c": 0.015176022610603,
        "OCDCAt_c_l": -9.26976142e-06,
        "OCDCEAt_c_l": -3.5759718319e-05,
        "ODECOAt_c_l": 0.08068233417975,
        "ODECOAt_c_rm": -0.08068233417975,
        "OMCDC_c": 0.026163934093091,
        "OMPDC_c": 0.008948403198662,
        "ORNTACi_m": 0.015176022610603,
        "ORNtpa_m": 0.015176022610603,
        "ORPT_c": -0.008948403198662,
        "P5CR_c": 0.010625406843382,
        "PAIL3Pt_gm_vm": 0.0,
        "PAILS_rm": 0.001277906219254,
        "PAILt_c_rm": -0.000820988371598,
        "PAILt_en_rm": 0.0,
        "PAILt_gm_rm": -0.0004569178476003799,
        "PAPSR_c": 0.025170237427005,
        "PAP_rm": 0.39588164515605,
        "PC_c": 0.271907813944453,
        "PCt_c_rm": -0.003063335605145,
        "PDH_m": 0.19069941818385,
        "PDMEMT_rm": 0.003063335605145,
        "PEMT_rm": 0.003063335605145,
        "PEt_c_rm": -0.000823253005881,
        "PEt_mm_rm": 0.003886588611026,
        "PFK_c": 4.316215440851221,
        "PGCD_c": 0.106361496858258,
        "PGI_c": -0.366614283639625,
        "PGK_c": 10.595380222788712,
        "PGL_c": 7.182878324278325,
        "PGMT_c": 0.17982905931426,
        "PGM_c": 10.489018725930453,
        "PHETA1_c": -0.008298370573908,
        "PHETRS_c": 0.008298370573908,
        "PIt_c_rm": -0.39588164515605,
        "PItps_e": 0.035441750231215,
        "PItps_m": 9.933520063059202,
        "PMANM_c": -0.065492779202469,
        "PMEMT_rm": 0.003063335605145,
        "PMEVK_c": 0.023802422817517,
        "PMTCOAt_c_l": 0.074929363446668,
        "PMTCOAt_c_r": 0.000456917847657,
        "PMTCOAt_c_rm": 0.817944912325463,
        "PNTK_c": 1.8931344998e-05,
        "PNTOtps_e": 1.8931344998e-05,
        "PPA_m": 10.749652958469492,
        "PPBNGD_c": 1.479263613e-06,
        "PPBNGS_1_c": 5.917054452e-06,
        "PPCDC_c": 1.8931344998e-05,
        "PPIt_c_l": -2.03218201e-07,
        "PPIt_c_m": 10.7496466011739,
        "PPIt_c_rm": -0.005871547485526207,
        "PPNCL2_c": 1.8931344998e-05,
        "PPND2_c": 0.018356399471711,
        "PPNDH_c": 0.008298370573908,
        "PPPG9t_c_m": 9.9292331e-08,
        "PPPGO_m": 4.9646165e-08,
        "PRAGSi_c": 0.009128685242317,
        "PRAIS_c": 0.009128685242317,
        "PRAIi_c": 0.005341093204873,
        "PRAMPC_c": 0.016766471879571,
        "PRASCSi_c": 0.009128685242317,
        "PRATPP_c": 0.016766471879571,
        "PRFGS_c": 0.009128685242317,
        "PRMICI_c": 0.016766471879571,
        "PROTRS_c": 0.010625406843382,
        "PRPPS_c": 0.04078928134026,
        "PSCIT_c": 0.031995863250492,
        "PSD_mm": 0.003886588611026,
        "PSERT_c": 0.106361496858258,
        "PSPHS_r": 0.000274150708594,
        "PSP_L_c": 0.106361496858258,
        "PSSA_rm": 0.004593641266333,
        "PSt_c_rm": -0.000707052655307,
        "PSt_mm_rm": -0.003886588611026,
        "PTPAT_c": 1.8872406359e-05,
        "PYDX5PS_c": 3.248716994e-06,
        "PYK_c": 10.425026999429468,
        "PYRDC_c": 9.926360019212018,
        "PYRtps_m": 0.249268818869013,
        "RIBFLVt_c_e": 0.000100094631151,
        "RNDR1_c": 0.000378103837616,
        "RNDR2_c": 0.000255236473105,
        "RNDR3_c": 0.00063334139476,
        "RPE_c": 4.75072524173055,
        "RPI_c": 2.432153082547775,
        "SACCD1_c": 0.017000532078706,
        "SACCD2_c": 0.017000532078706,
        "SERAT_c": 0.025170237427005,
        "SERPT_r": 0.000456917847657,
        "SERTRS_c": 0.021713517327028,
        "SERt_c_m": -0.012670928495042,
        "SERt_c_r": 0.000456917847657,
        "SERt_c_rm": 0.004593641266333,
        "SHCHD2_c": 1.379971283e-06,
        "SHCHF_c": 1.379971283e-06,
        "SHK3Di_c": 0.031995863250492,
        "SHKK_c": 0.031995863250492,
        "SLFAT_c": 0.025170237427005,
        "SO3R_c": 0.025170237427005,
        "SO4t_c_e": 0.028293187990698,
        "SQLEy_r": 0.003967020823421,
        "SQLS_c": 0.003967020823421,
        "SQLt_c_r": 0.003967020823421,
        "SSQ23EPXt_c_r": 0.003967020823421,
        "STATg161_rm": 0.000591563832358,
        "STATg181_rm": 0.000217072504061,
        "STCOAt_c_l": 0.021001341750911,
        "STCOAt_c_rm": 0.287410715999053,
        "SUCCt2_m": 0.008948403198662,
        "SUCDq6_m": 0.008948403198662,
        "TAGL_l": 0.000176034269237,
        "TAGt_c_rm": -0.3963385630037237,
        "TAGt_l_rm": 0.396338563003707,
        "TALA_c": 2.391360552490521,
        "THMtps_e": 1.99500241e-06,
        "THRD_L_c": 0.027471141940355,
        "THRS_c": 0.047895162041549,
        "THRTRS_c": 0.020424020101193,
        "TKT1_c": 2.391360552490521,
        "TKT2_c": 2.359364689240029,
        "TMDPK_c": 1.99500241e-06,
        "TMDS_c": 0.000378105183304,
        "TPI_c": 3.914462248209583,
        "TRDR_c": 0.026436919132486,
        "TRE6PP_c": 0.002456023792273,
        "TRE6PS_c": 0.002456023792273,
        "TRPS1_c": 0.005341093204873,
        "TRPTRS_c": 0.005341093204873,
        "TTCCOAt_c_r": 0.000228458923828,
        "TTCCOAt_c_rm": -0.000228458923828,
        "TYRTA_c": 0.018356399471711,
        "TYRTRS_c": 0.018356399471711,
        "UAGDP_c": 0.002402738037236,
        "UMPK_c": 0.008948403198662,
        "UPP3MT_2_c": 1.379971283e-06,
        "UPP3S_c": 1.479263613e-06,
        "UPPDC1_c": 9.9292331e-08,
        "VALTA_m": -0.015192103079064,
        "VALTRS_c": 0.015192103079064,
        "VALt_c_m": -0.015192103079064,
        "ZN2tps_c_e": 0.000170382882682,
        "ZYMSTt_c_rm": 0.0,
        "compACYLCOA_l": 0.396514597272944,
        "compACYLCOA_rm": 0.803506385283275,
        "compCER_r": 0.000456917847657,
        "compFALPD_en": 0.0,
        "compFALPD_l": -0.00017603426920231868,
        "compFALPD_rm": 0.0,
        "lumpFACS160_c": 0.893331193619788,
        "lumpFACS180_c": 0.308412057749964
    },
    "protein_mw": "",
    "proteome_allocation": {
        "PROTDUMMY": 0.4499999284522747,
        "Q0045": 0.00039538596468121045,
        "Q0080": 1.4201762615197959e-05,
        "Q0085": 7.446218320951118e-05,
        "Q0105": 0.0002382458593215777,
        "Q0130": 0.00021914163008301079,
        "Q0140": 9.558844316426341e-07,
        "Q0250": 0.00018968819201799908,
        "Q0275": 0.00020569412347618026,
        "YAL044C": 2.591425535946187e-06,
        "YAR015W": 9.296900710985579e-05,
        "YBL038W": 5.69955216854467e-07,
        "YBL045C": 0.0002870623045682652,
        "YBL072C": 0.0004150385870029076,
        "YBL076C": 0.0003533925100738744,
        "YBL087C": 0.00030148700662523364,
        "YBL090W": 4.076893679381596e-07,
        "YBL092W": 0.0002795744443050156,
        "YBL099W": 0.0004927036697379452,
        "YBR029C": 4.7287516972024423e-05,
        "YBR031W": 0.0007871510109652683,
        "YBR038W": 1.7321578169751498e-05,
        "YBR039W": 9.074543535826569e-05,
        "YBR084C-A": 0.00040270605088516123,
        "YBR085W": 0.0032046651844312474,
        "YBR104W": 1.204878179465834e-05,
        "YBR115C": 0.0002359268363783068,
        "YBR122C": 4.2260059251077745e-07,
        "YBR126C": 1.3578831338722558e-05,
        "YBR146W": 6.585302045726178e-07,
        "YBR159W": 1.0606519086783854e-05,
        "YBR166C": 1.5341641808468362e-06,
        "YBR191W": 0.0003571705472705178,
        "YBR196C": 0.0025836052112322757,
        "YBR204C": 4.344485294720281e-07,
        "YBR213W": 0.0,
        "YBR218C": 6.473576070389474e-05,
        "YBR221C": 5.27378287619667e-06,
        "YBR248C": 9.664737132176203e-05,
        "YBR251W": 7.520947775650365e-07,
        "YBR263W": 9.216506118905455e-05,
        "YBR265W": 7.10111485932808e-06,
        "YBR268W": 2.5463206264308013e-07,
        "YBR282W": 3.6440606537535305e-07,
        "YBR294W": 7.159490641675338e-06,
        "YBR296C": 4.08006796772484e-06,
        "YCL009C": 7.386427447448044e-05,
        "YCL018W": 1.9997114262535057e-05,
        "YCL030C": 0.00037424857889831425,
        "YCL040W": 0.00024775779236367774,
        "YCL050C": 6.623900122346019e-05,
        "YCL064C": 6.269140274822507e-05,
        "YCR003W": 4.576014795124127e-07,
        "YCR012W": 0.01609936972764413,
        "YCR028C": 0.0,
        "YCR031C": 0.0002936268791315197,
        "YCR046C": 4.055179801367623e-07,
        "YCR048W": 1.2236835089921709e-05,
        "YCR053W": 0.00031411568471338263,
        "YCR071C": 3.5169457733610826e-07,
        "YDL004W": 4.854148175974555e-05,
        "YDL015C": 1.1480005134713096e-05,
        "YDL022W": 0.0001883310197948516,
        "YDL040C": 0.00013534622415060056,
        "YDL045C": 9.674419944378376e-07,
        "YDL045W-A": 2.3571032628214654e-07,
        "YDL052C": 0.0020157528132229235,
        "YDL055C": 0.00024814394534595683,
        "YDL067C": 4.451265070787175e-05,
        "YDL075W": 0.0002521398759612269,
        "YDL081C": 0.00021535674162756255,
        "YDL082W": 0.00041731063031558396,
        "YDL085W": 0.0011666999342877795,
        "YDL093W": 3.751415093797879e-05,
        "YDL103C": 2.1068261473544418e-05,
        "YDL119C": 4.5891267302963175e-06,
        "YDL130W": 0.00020965498061630645,
        "YDL131W": 3.48099043581101e-05,
        "YDL166C": 0.001049458442635953,
        "YDL184C": 5.324275537116694e-05,
        "YDL191W": 0.00026202938686731476,
        "YDL202W": 6.233617265378326e-07,
        "YDR007W": 7.818235465521034e-06,
        "YDR019C": 6.009811685298795e-06,
        "YDR025W": 0.0003472487439315435,
        "YDR035W": 0.0002636975738727672,
        "YDR036C": 1.194697901843318e-06,
        "YDR037W": 0.00027011906485587483,
        "YDR041W": 4.817174956682027e-07,
        "YDR050C": 0.001892481032675026,
        "YDR062W": 7.178033742252612e-06,
        "YDR064W": 0.00031271413356637233,
        "YDR074W": 2.4528993622282342e-05,
        "YDR115W": 2.465028553025123e-07,
        "YDR116C": 6.709406957811803e-07,
        "YDR127W": 0.00027743232295185816,
        "YDR158W": 0.0003938006339955245,
        "YDR175C": 7.712101607789505e-07,
        "YDR178W": 1.229275414151925e-07,
        "YDR232W": 0.00027403572093829686,
        "YDR234W": 0.00017907943166171273,
        "YDR237W": 7.064612400535157e-07,
        "YDR296W": 5.671743313155938e-07,
        "YDR297W": 6.033125861116892e-07,
        "YDR298C": 6.507415471077473e-05,
        "YDR300C": 1.7828951788172042e-05,
        "YDR322C-A": 1.4986917768723056e-05,
        "YDR322W": 8.838636442723355e-07,
        "YDR337W": 6.690971944165304e-07,
        "YDR341C": 0.00037296531304200015,
        "YDR347W": 7.524624772944849e-07,
        "YDR353W": 0.0002003943910433009,
        "YDR354W": 1.2294849008374212e-05,
        "YDR367W": 9.104958116238044e-06,
        "YDR376W": 1.4000500823643526e-06,
        "YDR377W": 2.978324242493385e-05,
        "YDR382W": 0.00022458453765167235,
        "YDR384C": 0.0009810031107979917,
        "YDR387C": 0.0004864983709034339,
        "YDR405W": 6.322254995510628e-07,
        "YDR408C": 2.0926837590367176e-06,
        "YDR450W": 0.0003189699057961647,
        "YDR454C": 4.931811036789059e-06,
        "YDR456W": 1.998258867444626e-06,
        "YDR462W": 3.5831650761111937e-07,
        "YDR481C": 0.0,
        "YDR494W": 9.003684427857886e-07,
        "YDR497C": 0.0,
        "YDR508C": 8.662460732982508e-06,
        "YDR529C": 7.644231722735643e-05,
        "YDR531W": 3.156948316907982e-06,
        "YEL021W": 1.3066817571187749e-05,
        "YEL024W": 0.00013532985478142214,
        "YEL050C": 9.540953348297904e-07,
        "YEL054C": 0.0003540654338539576,
        "YEL058W": 2.0449392922616566e-05,
        "YER003C": 0.00014260980511936522,
        "YER023W": 9.464592669807392e-05,
        "YER026C": 1.588522897386056e-05,
        "YER043C": 0.0021936614349648215,
        "YER050C": 3.1724190478370747e-07,
        "YER052C": 0.00032094143750039967,
        "YER055C": 0.0003166813626904578,
        "YER056C-A": 0.0002655757679795015,
        "YER069W": 0.0003014774827007058,
        "YER070W": 8.334162309380159e-05,
        "YER074W": 0.00030097406092828696,
        "YER090W": 9.101628412230069e-05,
        "YER091C": 0.004552634157421351,
        "YER141W": 1.3693251455344134e-06,
        "YER170W": 0.0,
        "YER178W": 6.065958853896982e-06,
        "YFL017C": 4.905414674859521e-06,
        "YFL018C": 1.4755342265541846e-05,
        "YFL022C": 7.278849608601059e-05,
        "YFL045C": 0.00015517602064054478,
        "YFR025C": 1.602418919472177e-05,
        "YFR030W": 0.000446771506975467,
        "YFR032C-A": 0.0001263134378574937,
        "YFR033C": 9.60077305703404e-05,
        "YFR055W": 3.694652725927357e-05,
        "YGL001C": 3.7524924040856996e-05,
        "YGL008C": 0.000929255587956818,
        "YGL009C": 0.0004411802587918299,
        "YGL012W": 1.0594653270325554e-05,
        "YGL026C": 0.0002072677399951781,
        "YGL030W": 0.0002254954455851147,
        "YGL031C": 0.0003275218006672018,
        "YGL040C": 9.986239709826073e-08,
        "YGL055W": 0.002060340123143097,
        "YGL068W": 4.59431223404192e-07,
        "YGL076C": 0.0005171112341275139,
        "YGL080W": 8.454437683885834e-07,
        "YGL103W": 0.00032674136909553736,
        "YGL105W": 7.131540974159705e-05,
        "YGL123W": 0.0005556081073416977,
        "YGL125W": 0.0001090677075147282,
        "YGL129C": 1.0916417148030325e-06,
        "YGL147C": 0.0004324044494373083,
        "YGL148W": 4.060070478618378e-05,
        "YGL154C": 4.5510874426954066e-05,
        "YGL187C": 0.00012212774046356943,
        "YGL189C": 0.00025661433786133885,
        "YGL191W": 0.00010110278351164312,
        "YGL202W": 0.0001413669750453211,
        "YGL234W": 0.0002497385829864412,
        "YGL245W": 4.353952077508151e-05,
        "YGL253W": 0.001199835941138675,
        "YGL255W": 0.00011304420813880183,
        "YGR010W": 5.312553269818641e-06,
        "YGR027C": 0.00022604815017341856,
        "YGR043C": 0.013954781543178937,
        "YGR060W": 3.1130367116788814e-05,
        "YGR061C": 0.0001601359433871317,
        "YGR076C": 3.863427727605173e-07,
        "YGR084C": 7.980174304533968e-07,
        "YGR094W": 0.0003008890784169169,
        "YGR118W": 0.0003287668326172142,
        "YGR157W": 4.3471643811464e-05,
        "YGR165W": 8.528645143035529e-07,
        "YGR175C": 4.481952271562979e-05,
        "YGR180C": 3.206614675317279e-05,
        "YGR183C": 4.103402523224419e-05,
        "YGR185C": 0.00016764423527125264,
        "YGR191W": 2.419589513781081e-05,
        "YGR193C": 2.9731820152262025e-06,
        "YGR204W": 0.0003705967271937476,
        "YGR208W": 8.30928569359893e-06,
        "YGR214W": 0.0005379389200319191,
        "YGR215W": 2.646272835766315e-07,
        "YGR220C": 6.673818876854467e-07,
        "YGR240C": 0.0007639145604483871,
        "YGR256W": 0.027422908810226226,
        "YGR260W": 2.9439896570883504e-06,
        "YGR264C": 9.379607807995242e-05,
        "YGR267C": 8.887608292825923e-06,
        "YGR277C": 6.398704311383975e-06,
        "YHL004W": 9.306880369733909e-07,
        "YHL011C": 2.2325674576274713e-05,
        "YHL012W": 7.611375326018037e-05,
        "YHL015W": 0.0002733451780027947,
        "YHL033C": 0.0005588250309738586,
        "YHR001W-A": 4.8068310064712344e-05,
        "YHR002W": 3.816643194626134e-07,
        "YHR007C": 5.1679153586149344e-05,
        "YHR010W": 0.00031063117831447003,
        "YHR011W": 0.00010037445739131857,
        "YHR013C": 3.7658432974010456e-05,
        "YHR018C": 0.00018623225554579453,
        "YHR019C": 0.00022386258568046375,
        "YHR020W": 0.0001276746332104405,
        "YHR025W": 7.334634106098856e-05,
        "YHR042W": 6.744425775913779e-05,
        "YHR051W": 0.00011096879191782987,
        "YHR059W": 3.129647898468857e-07,
        "YHR072W": 1.2598649762194143e-05,
        "YHR074W": 1.9347351029020365e-05,
        "YHR144C": 7.558898030637727e-07,
        "YHR147C": 5.309400660264605e-07,
        "YHR162W": 8.214211731591595e-07,
        "YHR163W": 0.00014977401296467966,
        "YHR190W": 8.646641819284377e-05,
        "YHR208W": 0.00010912386005812694,
        "YIL020C": 3.6556097818514943e-06,
        "YIL066C": 8.18765693954586e-05,
        "YIL074C": 0.0001768873584839468,
        "YIL078W": 0.0003369664196959172,
        "YIL083C": 1.0923372519545611e-05,
        "YIL094C": 0.0002009580638733056,
        "YIL111W": 0.00011781805057981862,
        "YIL116W": 0.00011388389656922997,
        "YIL133C": 0.00043828148556116745,
        "YIL148W": 0.0002784007170333997,
        "YIR034C": 0.00019368725733328525,
        "YJL026W": 3.7469573176078984e-05,
        "YJL045W": 4.282883424706407e-07,
        "YJL052W": 0.0011144366694779187,
        "YJL088W": 0.00015235259770633342,
        "YJL096W": 3.789122782845251e-07,
        "YJL097W": 2.0020462632644567e-05,
        "YJL121C": 0.00043070237699848596,
        "YJL130C": 0.0010497145332438412,
        "YJL137C": 2.6997735951142165e-07,
        "YJL166W": 6.082538908757147e-05,
        "YJL167W": 0.000192988331014531,
        "YJL189W": 0.00010654916230079777,
        "YJL190C": 0.0002796136432119875,
        "YJR016C": 0.00024207427873805464,
        "YJR049C": 6.592303321540062e-06,
        "YJR057W": 9.700469017987216e-07,
        "YJR073C": 3.301871965461944e-05,
        "YJR077C": 0.0005981357424404885,
        "YJR101W": 6.551521196432287e-07,
        "YJR103W": 9.05735354059125e-05,
        "YJR105W": 2.5188534662877956e-05,
        "YJR109C": 0.00018982544143928448,
        "YJR113C": 5.858724045191021e-07,
        "YJR121W": 0.00046430988738937367,
        "YJR123W": 0.000484957864030155,
        "YJR130C": 3.814767890723205e-06,
        "YJR137C": 0.0006272859434432584,
        "YJR139C": 0.0003180266703462385,
        "YJR145C": 0.0005749643409429622,
        "YJR148W": 3.2714948202452798e-06,
        "YKL001C": 7.563493507326768e-05,
        "YKL003C": 3.074905663237699e-07,
        "YKL004W": 1.6425508485854018e-05,
        "YKL006W": 0.0003002460812273802,
        "YKL008C": 1.393177101455329e-06,
        "YKL016C": 5.369563119046752e-05,
        "YKL024C": 2.1621382425370393e-06,
        "YKL029C": 5.883489616993608e-05,
        "YKL060C": 0.0038436908069492993,
        "YKL067W": 2.9277876290454632e-05,
        "YKL085W": 3.958612493279569e-06,
        "YKL088W": 4.473123960153114e-06,
        "YKL120W": 7.542185389279025e-05,
        "YKL138C": 3.2946917146722164e-07,
        "YKL141W": 1.2760738024379365e-07,
        "YKL156W": 0.00018148309949852237,
        "YKL167C": 3.366891349189832e-07,
        "YKL170W": 3.377520039215103e-07,
        "YKL180W": 0.0003860607016931965,
        "YKL181W": 3.045214002276002e-05,
        "YKL182W": 0.0826757464965786,
        "YKL211C": 8.912550233164114e-05,
        "YKL216W": 1.4598692566679054e-05,
        "YKR006C": 6.28792801623309e-07,
        "YKR039W": 1.9751338378494127e-05,
        "YKR052C": 9.367756911550466e-07,
        "YKR057W": 0.00018929226841317277,
        "YKR067W": 0.000896840396094967,
        "YKR072C": 4.397168191575739e-06,
        "YKR085C": 4.698985757930727e-07,
        "YLL018C": 0.00010369330498750012,
        "YLL041C": 1.8053519683365538e-07,
        "YLR027C": 0.0002035929461695025,
        "YLR029C": 0.00045046823907727066,
        "YLR038C": 6.745031245494499e-05,
        "YLR043C": 2.567349022799911e-06,
        "YLR044C": 0.002889645240551406,
        "YLR058C": 0.002088737233707271,
        "YLR060W": 8.580631269148012e-05,
        "YLR061W": 0.000268806877882757,
        "YLR075W": 0.00047889323313721617,
        "YLR089C": 8.079552803848174e-06,
        "YLR100W": 1.4324966858120013e-05,
        "YLR153C": 0.045893048091512706,
        "YLR167W": 0.0003420080367308617,
        "YLR180W": 0.00010810475290211981,
        "YLR185W": 0.00018953548829786035,
        "YLR258W": 5.060251495664239e-07,
        "YLR287C-A": 0.00014584737317036419,
        "YLR295C": 3.8068720312192904e-05,
        "YLR303W": 0.0002854096418611228,
        "YLR304C": 8.08585119116025e-05,
        "YLR312W-A": 6.023701158495615e-07,
        "YLR325C": 0.00016769404399457708,
        "YLR340W": 0.0006683307241676468,
        "YLR342W": 0.0003818127736058273,
        "YLR344W": 0.00027824877460351814,
        "YLR348C": 3.3768926372771664e-05,
        "YLR355C": 0.0011407949628660697,
        "YLR359W": 0.0004267827398783152,
        "YLR372W": 2.2753346199128884e-05,
        "YLR388W": 0.00012246559848454685,
        "YLR395C": 5.945494366976462e-05,
        "YLR420W": 1.2286359716592834e-05,
        "YLR432W": 3.1014614776829696e-05,
        "YLR439W": 7.568771669600119e-07,
        "YLR441C": 0.000567253542618665,
        "YLR450W": 5.4098806551466724e-05,
        "YML009C": 1.7375917526683514e-07,
        "YML024W": 0.0002958946292305753,
        "YML025C": 6.865762721450869e-07,
        "YML073C": 0.0003927205959877231,
        "YML081C-A": 9.104084235171696e-06,
        "YML106W": 2.186372491338338e-05,
        "YML120C": 7.2797228661206095e-06,
        "YML126C": 0.0003373823414601318,
        "YMR024W": 9.296405930162034e-07,
        "YMR062C": 0.00011100402766042195,
        "YMR084W": 3.899801807902482e-05,
        "YMR105C": 2.8981883820923144e-05,
        "YMR108W": 0.00016627344984445516,
        "YMR113W": 0.0,
        "YMR116C": 0.0006865126705129101,
        "YMR120C": 0.00048763599523618837,
        "YMR143W": 0.000312168335452154,
        "YMR158W": 3.829880338456964e-07,
        "YMR165C": 0.0011846913521204147,
        "YMR170C": 0.019220333883609008,
        "YMR188C": 5.769721533581092e-07,
        "YMR189W": 1.5074334593526088e-05,
        "YMR193W": 6.261880534264903e-07,
        "YMR194W": 0.000205421312001879,
        "YMR205C": 0.0007349728147020968,
        "YMR208W": 1.544187518847629e-05,
        "YMR217W": 0.0001372890761228383,
        "YMR220W": 4.405660040691987e-06,
        "YMR225C": 2.424435670194737e-07,
        "YMR242C": 0.00037191437615142163,
        "YMR256C": 4.4635794182958216e-05,
        "YMR261C": 2.8085551885690498e-05,
        "YMR267W": 5.990508681155641e-05,
        "YMR272C": 1.6826003988850402e-05,
        "YMR286W": 2.14846701780883e-07,
        "YMR296C": 7.234125447916853e-06,
        "YMR298W": 5.105181269674446e-07,
        "YMR300C": 6.382019245229944e-05,
        "YMR319C": 7.659229395551509e-06,
        "YNL005C": 8.817247741340865e-07,
        "YNL037C": 2.5028462756209306e-05,
        "YNL071W": 3.409872446788563e-06,
        "YNL081C": 3.359103785758882e-07,
        "YNL104C": 8.635380428957929e-05,
        "YNL137C": 1.186021522286309e-06,
        "YNL162W": 0.0002480280972813359,
        "YNL169C": 3.7618524206392157e-06,
        "YNL177C": 7.356183277835588e-07,
        "YNL178W": 0.0005173089086155295,
        "YNL185C": 3.8617413949457407e-07,
        "YNL220W": 0.0004013015037854541,
        "YNL241C": 0.002180501218494301,
        "YNL247W": 0.00010271917558330235,
        "YNL252C": 6.741213818195332e-07,
        "YNL256W": 5.821196614241118e-06,
        "YNL277W": 1.3636726664412068e-05,
        "YNL280C": 6.764928873821911e-07,
        "YNL284C": 7.819043030236361e-07,
        "YNL306W": 5.35573624578564e-07,
        "YNL316C": 3.5876898996097814e-06,
        "YNR001C": 3.9756322187140875e-05,
        "YNR016C": 0.07571941837879564,
        "YNR022C": 3.499932365244537e-07,
        "YNR043W": 9.260052082019918e-05,
        "YNR050C": 0.00025755548462966953,
        "YOL039W": 0.00021298054121921808,
        "YOL040C": 0.00030253287079553637,
        "YOL058W": 0.0005748018417858481,
        "YOL064C": 2.6475760691313613e-05,
        "YOL077W-A": 1.0500599792507805e-05,
        "YOL097C": 5.661604873070313e-05,
        "YOL120C": 0.00040006535118548733,
        "YOL121C": 0.0003107831207443516,
        "YOL122C": 8.664197953396759e-07,
        "YOL126C": 5.3325636736701846e-05,
        "YOL127W": 0.0003073153241075705,
        "YOL140W": 2.482269838420247e-05,
        "YOR054C": 5.228728567630444e-06,
        "YOR063W": 0.000847941795866068,
        "YOR065W": 0.00019113023483054357,
        "YOR074C": 1.996082195997968e-06,
        "YOR095C": 0.00020794054217268692,
        "YOR096W": 0.00041628212566122586,
        "YOR128C": 0.00011475864200648509,
        "YOR130C": 2.6585271996888162e-06,
        "YOR136W": 2.5691026443019173e-05,
        "YOR150W": 4.0296638581239785e-07,
        "YOR158W": 7.666072438709678e-07,
        "YOR167C": 0.00015107482740726028,
        "YOR168W": 0.0001733437178538224,
        "YOR184W": 0.00031455311697358904,
        "YOR202W": 1.547308249029483e-05,
        "YOR209C": 5.368512960195852e-05,
        "YOR222W": 4.623588031916084e-05,
        "YOR236W": 5.153637227887617e-07,
        "YOR245C": 0.0010403600013937954,
        "YOR253W": 2.9220016945964768e-05,
        "YOR278W": 1.729599278092463e-05,
        "YOR283W": 0.00286145923946536,
        "YOR293W": 0.0002333632261987612,
        "YOR303W": 7.119682783354045e-05,
        "YOR306C": 3.2648388609954904e-07,
        "YOR321W": 3.8379507848161635e-05,
        "YOR323C": 6.880542777891581e-05,
        "YOR335C": 0.0002184605838834478,
        "YOR347C": 0.019919635004116264,
        "YOR369C": 0.00032654724117529556,
        "YOR375C": 0.0010797598338743808,
        "YPL013C": 3.0432238707893563e-07,
        "YPL028W": 0.00013281106806239035,
        "YPL061W": 0.03956244746146722,
        "YPL078C": 7.466071909702393e-05,
        "YPL081W": 0.00041250447099790496,
        "YPL090C": 0.0005141496633750557,
        "YPL117C": 1.5426593335558197e-05,
        "YPL118W": 8.261950278043704e-07,
        "YPL131W": 0.0006170553806035458,
        "YPL143W": 0.00023258036802809378,
        "YPL160W": 0.00024197495024954734,
        "YPL173W": 7.309241112828899e-07,
        "YPL183W-A": 2.3070552440909767e-07,
        "YPL220W": 0.0004944867449921015,
        "YPL231W": 0.07491980507715273,
        "YPL252C": 4.762745864642485e-07,
        "YPL262W": 8.679009553881968e-05,
        "YPL271W": 1.749458845989718e-05,
        "YPL281C": 0.012587584040131794,
        "YPR020W": 1.7636573621525197e-05,
        "YPR033C": 6.372646960790694e-05,
        "YPR035W": 0.0002982020406854987,
        "YPR043W": 0.00019951123679928646,
        "YPR060C": 3.691231004407313e-05,
        "YPR074C": 0.018338381718631593,
        "YPR081C": 0.0001942346332304425,
        "YPR100W": 3.441394318180467e-07,
        "YPR102C": 0.00038101188247521525,
        "YPR113W": 5.595875328095734e-06,
        "YPR145W": 0.0002601052638340419,
        "YPR159W": 3.261463378502006e-05,
        "YPR165W": 4.578502919024454e-05,
        "YPR166C": 2.7733189287944105e-07,
        "YPR167C": 6.336841857049948e-06,
        "YPR183W": 9.268249707332342e-05,
        "YPR191W": 0.00023104004763382588
    },
    "proteome_allocation_by_rxns": {
        "13GS_c": 0.00042759780279607174,
        "16GS_c": 3.261463378502006e-05,
        "2OXOADPt_c_m": 5.042759720170953e-06,
        "3C3HMPt_c_m": 5.0174076688949005e-05,
        "3DSPHR_r": 7.10111485932808e-06,
        "3HACD200_rm": 5.720132442654973e-06,
        "3HACD220_rm": 5.720132442654973e-06,
        "3HACD240_rm": 5.720132442654973e-06,
        "3HACD260_rm": 2.860065915778207e-06,
        "3OACE200_rm": 6.500955636774194e-06,
        "3OACE220_rm": 6.500955636774194e-06,
        "3OACE240_rm": 6.500955636774194e-06,
        "3OACE260_rm": 3.2504783085268326e-06,
        "3OACR200_rm": 3.0304338855093893e-06,
        "3OACR220_rm": 3.0304338855093893e-06,
        "3OACR240_rm": 3.0304338855093893e-06,
        "3OACR260_rm": 1.5152174302556858e-06,
        "AASADy_c": 0.0002814377108052609,
        "AATA_c": 5.505204701523711e-05,
        "ACACT40ir_m": 0.00013281106806239035,
        "ACCOAC_c": 0.07571941837879564,
        "ACGAM6PS_c": 4.905414674859521e-06,
        "ACGAMPM_c": 2.0449392922616566e-05,
        "ACGK_m": 0.00015073874012265346,
        "ACHBS_m": 9.584669424981914e-05,
        "ACLS_m": 0.0001442910300691165,
        "ACOADS160_rm": 0.0015073058222119537,
        "ACOADS180_rm": 0.0005530343009311432,
        "ACONTa_m": 4.042925595580125e-05,
        "ACONTb_m": 4.042925595580125e-05,
        "ACOTAi_m": 2.482269838420247e-05,
        "ACS_c": 0.045893048091512706,
        "ADK1_c": 0.001049458442635953,
        "ADK1_m": 0.0,
        "ADNK1_c": 2.5188534662877956e-05,
        "ADPATPt_c_m": 0.0032046651844312474,
        "ADSK_c": 7.563493507326768e-05,
        "ADSL1r_c": 0.00030036175492596004,
        "ADSL2i_c": 0.00012642098767313807,
        "ADSS_c": 0.0004013015037854541,
        "AFAT_c": 9.674419944378376e-07,
        "AGPAT_rm": 0.0020157528132229235,
        "AGPRi_m": 0.00015073874012265346,
        "AHCi_c": 0.0021936614349648215,
        "AICART_c": 0.00024381799761809419,
        "AIRC1_c": 0.00011475864200648509,
        "AKGMALta_m": 4.119312059898989e-05,
        "AKP1_c": 0.0,
        "ALAS_m": 0.00027403572093829686,
        "ALATA_L_m": 8.079552803848174e-06,
        "ALATRS_c": 0.0002184605838834478,
        "ALDD2x_c": 0.019220333883609008,
        "ALDD2y_c": 0.03956244746146722,
        "ANPRT_c": 1.2294849008374212e-05,
        "ANS_c": 9.00708918134681e-05,
        "ARGSL_c": 0.0001862322581607968,
        "ARGSS_c": 0.0005748018429990982,
        "ARGTRS_c": 0.00037296531304200015,
        "ASAD_c": 0.0003938006339955245,
        "ASNS1_c": 0.0002601052638340419,
        "ASNTRS_c": 0.00022386258568046375,
        "ASPCT_c": 0.0010497145332438412,
        "ASPK_c": 0.00032094143750039967,
        "ASPTA_c": 0.00020359294736063422,
        "ASPTRS_c": 0.00010369330498750012,
        "ATPASEP2e_c": 0.000929255587956818,
        "ATPPRT_c": 0.0003166813626904578,
        "ATPS_m": 0.0017351112694129923,
        "BPNT_c": 2.6475760691313613e-05,
        "C14STR_c": 6.764928873821911e-07,
        "C24STR_r": 1.0594653270325554e-05,
        "C3STDH1_c": 1.8762461512574946e-05,
        "C3STDH2_c": 1.8762461512574946e-05,
        "C3STKR1_c": 7.162483429060007e-06,
        "C3STKR2_c": 7.162483429060007e-06,
        "C4STMO1_c": 7.782592000527724e-06,
        "C4STMO2_c": 7.782592000527724e-06,
        "C4STMO3_c": 7.782592000527724e-06,
        "C4STMO4_c": 7.782592000527724e-06,
        "CA2tps_c_e": 7.913937850966253e-07,
        "CBL_c": 3.694652725927357e-05,
        "CBPS_c": 0.0002610222692728249,
        "CDPDAGS_rm": 4.728751826091373e-05,
        "CERH124B_r": 2.1032502179686334e-06,
        "CERH126B_r": 2.1032502179686334e-06,
        "CERH2A24_r": 4.2065015584879336e-06,
        "CERH2A26_r": 4.2065015584879336e-06,
        "CERH324_r": 2.1032502179686334e-06,
        "CERH326_r": 2.1032502179686334e-06,
        "CERS124_r": 4.6635214532481044e-07,
        "CERS126_r": 4.6635214532481044e-07,
        "CERS2A24_r": 4.854954688865765e-07,
        "CERS2A26_r": 4.854954688865765e-07,
        "CHORM_c": 3.691231004407313e-05,
        "CHORS_c": 4.06007037190496e-05,
        "CHTNS_c": 1.732157543539567e-05,
        "COAt_c_m": 3.816643194626134e-07,
        "CS_m": 3.9756320833277836e-05,
        "CTPS2_c": 9.05735354059125e-05,
        "CUtps_c_e": 0.0,
        "CYSS_c": 0.0002854096418611228,
        "CYSTRS_c": 0.00010271917338470047,
        "DCMPDA_c": 7.558898030637727e-07,
        "DDPA_c": 0.0002636975738727672,
        "DGAT_l": 0.0010403600013937954,
        "DHAD1_m": 0.00014545464341022546,
        "DHAD2_m": 9.661963532782916e-05,
        "DHFRi_c": 5.153637227887617e-07,
        "DHFS_1_c": 0.0,
        "DHNPA2i_m": 5.689928757544225e-06,
        "DHORDfum_c": 1.4598691678881125e-05,
        "DHORTS_c": 1.2286359716592834e-05,
        "DHQS_c": 5.548646641939944e-05,
        "DHQTi_c": 5.548646641939944e-05,
        "DMATT_c": 9.64941655072655e-05,
        "DOLPMMT_r": 7.589365878614043e-05,
        "DOLPMT_c": 9.268249707332342e-05,
        "DPMVD_c": 9.260052082019918e-05,
        "DTMPK_c": 9.700469017987216e-07,
        "ECOAR200_rm": 3.2800018478497104e-06,
        "ECOAR220_rm": 3.2800018478497104e-06,
        "ECOAR240_rm": 3.2800018478497104e-06,
        "ECOAR260_rm": 1.6400004796712254e-06,
        "ENO_c": 0.012587584040131794,
        "FBA_c": 0.0038436908069492993,
        "FE2t_c_e": 7.659229395551509e-06,
        "FE2t_c_m": 9.367756911550466e-07,
        "FECOOR_m": 0.0014588393476637903,
        "FECRq6_m": 0.0014051860733178593,
        "FOLD3_m": 0.0,
        "FTHFL_c": 4.756425128407759e-05,
        "FUM_c": 8.146597857397354e-05,
        "FUM_m": 5.324116964846142e-06,
        "G3PAT_rm": 0.000896840396094967,
        "G3PD1r_c": 0.0001883310197948516,
        "G5SDy_c": 6.880542777891581e-05,
        "G6PDH2i_c": 0.002180501218494301,
        "GALUi_c": 7.611374758071453e-05,
        "GAPD_c": 0.0011144366694779187,
        "GARFT_c": 2.0926837590367176e-06,
        "GF6PTA_c": 3.899801807902482e-05,
        "GHMT2r_c": 0.0020887372350373756,
        "GHMT2r_m": 9.216505841259698e-05,
        "GK2_c": 4.931811036789059e-06,
        "GLCt_c_e": 0.0004864983709034339,
        "GLNS_c": 0.0002982020427695654,
        "GLNTRS_c": 0.0001733437178538224,
        "GLU5K_c": 1.7828951788172042e-05,
        "GLUDy_c": 0.0010797598312592004,
        "GLUPRT_c": 6.382019245229944e-05,
        "GLUTRS_c": 6.713795735839402e-05,
        "GLUt_c_m": 1.204878179465834e-05,
        "GLYCL_m": 3.108671604821168e-05,
        "GLYGS_c": 7.760025090778456e-07,
        "GLYTRS_c": 0.0001942346332304425,
        "GLYt_c_m": 4.5891267302963175e-06,
        "GMPS2_c": 0.0001372890761228383,
        "GND_c": 0.02742290880885864,
        "GRTT_c": 9.64941655072655e-05,
        "GTPCI_c": 8.887606912878448e-06,
        "HACNH_m": 8.953971683117512e-05,
        "HCITR_m": 8.953971683117512e-05,
        "HCITS_m": 3.48099043581101e-05,
        "HEX1_c": 0.001447593732130373,
        "HICITD_m": 0.0002009580638733056,
        "HISTD_c": 0.00012474952707596253,
        "HISTP_c": 1.602418919472177e-05,
        "HISTRS_c": 6.372646960790694e-05,
        "HMGCOAR_c": 5.4098806551466724e-05,
        "HMGCOAS_m": 0.0003373823414601318,
        "HOMOX_m": 3.2456498143630146e-06,
        "HPPK2_m": 0.0,
        "HSDx_c": 0.0003180266703462385,
        "HSERTA_c": 1.3636726664412068e-05,
        "HSK_c": 7.334634106098856e-05,
        "HSTPT_c": 0.00011388389656922997,
        "ICDHx_m": 5.071949328498687e-05,
        "IG3PS_c": 9.664737132176203e-05,
        "IGPDH_c": 1.547308249029483e-05,
        "IGPS_c": 9.00708918134681e-05,
        "ILETA_c": 1.1262251885298054e-06,
        "ILETRS_c": 0.0003533925100738744,
        "IMPC_c": 0.00024381799761809419,
        "IMPD_c": 3.1014614776829696e-05,
        "INOSTtps_e": 0.0,
        "IPCS_g": 2.5530466602092065e-05,
        "IPDDI_c": 1.5426593335558197e-05,
        "IPMD_c": 1.9997114262535057e-05,
        "IPPMIa_c": 0.00022059012939591496,
        "IPPMIb_c": 0.00022059012939591496,
        "IPPS_m": 8.635380428957929e-05,
        "KARA1i_m": 0.0006854669836465037,
        "KARA2i_m": 0.00045532797809327933,
        "Ktps_e": 1.998258867444626e-06,
        "LEUTA_c": 1.072633734338239e-06,
        "LEUTRS_c": 0.00024197495024954734,
        "LNS14DMy_c": 0.00011912341134528716,
        "LNSTLS_c": 1.2598649762194143e-05,
        "LYSTRS_c": 0.0002701190631484584,
        "MAN1PT_c": 0.00024814394534595683,
        "MAN6PI_c": 0.00014260980511936522,
        "MDH_c": 5.3325636736701846e-05,
        "MDH_m": 3.958613448131906e-06,
        "ME2_m": 5.883489616993608e-05,
        "METAT_c": 0.00010810475290211981,
        "METB1_c": 3.814767890723205e-06,
        "METS_c": 0.004552634157421351,
        "METTRS_c": 0.00014151305123823697,
        "MEVK1_c": 1.5441873943261482e-05,
        "MG2tps_c_e": 2.407017529845895e-05,
        "MN2tps_c_e": 0.0,
        "MTHFC_c": 0.00016151624064831722,
        "MTHFD_c": 0.00016151624064831722,
        "MTHFR3_c": 0.0001090677075147282,
        "NACt_c_e": 2.9439896570883504e-06,
        "NADHK1_c": 6.592303321540062e-06,
        "NADHq6_c": 0.0011666999342877795,
        "NADHq6_m": 7.2797228661206095e-06,
        "NADS2_c": 1.9347351029020365e-05,
        "NAMNPP_c": 5.368512960195852e-05,
        "NDPK1_c": 2.342418339090431e-05,
        "NDPK2_c": 5.542606701976115e-06,
        "NDPK3_c": 0.0,
        "NDPK8_c": 0.0,
        "NH4t_c_e": 0.0009810031107979917,
        "NNATi_c": 5.3125521458619485e-06,
        "OAAtps_m": 2.5247777203841233e-05,
        "OCBT_c": 0.00015235259770633342,
        "OMCDC_c": 1.072633734338239e-06,
        "OMPDC_c": 1.3066817571187749e-05,
        "ORNTACi_m": 0.00011100402640095386,
        "ORNtpa_m": 2.6585271996888162e-06,
        "ORPT_c": 2.1863724299705662e-05,
        "P5CR_c": 9.464592501251672e-05,
        "PAILS_rm": 5.595875328095734e-06,
        "PAPSR_c": 8.90419087984986e-06,
        "PAP_rm": 0.0011846913521204147,
        "PC_c": 6.473576070389474e-05,
        "PDH_m": 2.5066712193068727e-05,
        "PDMEMT_rm": 1.6509359532266982e-05,
        "PEMT_rm": 4.3471643811464e-05,
        "PFK_c": 0.0014988873696568665,
        "PGCD_c": 0.0001768873584839468,
        "PGI_c": 0.0025836052112322757,
        "PGK_c": 0.01609936972764413,
        "PGL_c": 0.00014977401296467966,
        "PGMT_c": 2.8981883820923144e-05,
        "PGM_c": 0.0028614592401371374,
        "PHETA1_c": 2.6872236145495763e-05,
        "PHETRS_c": 0.00015859480563649767,
        "PItps_e": 4.08006796772484e-06,
        "PItps_m": 0.0005981357424404885,
        "PMANM_c": 0.0001551760213684971,
        "PMEMT_rm": 1.6509359532266982e-05,
        "PMEVK_c": 4.405660040691987e-06,
        "PNTK_c": 3.156948316907982e-06,
        "PNTOtps_e": 0.0,
        "PPA_m": 5.990508681155641e-05,
        "PPBNGS_1_c": 0.0,
        "PPCDC_c": 1.4099020719359296e-05,
        "PPNCL2_c": 1.092337355753035e-05,
        "PPND2_c": 1.5341641808468362e-06,
        "PPNDH_c": 3.5876898996097814e-06,
        "PRAGSi_c": 0.0001248692914932206,
        "PRAIS_c": 0.0001248692914932206,
        "PRAIi_c": 7.818235465521034e-06,
        "PRAMPC_c": 0.00012474952707596253,
        "PRASCSi_c": 9.296900710985579e-05,
        "PRATPP_c": 0.00012474952707596253,
        "PRFGS_c": 0.0001601359433871317,
        "PRMICI_c": 3.6556097818514943e-06,
        "PROTRS_c": 0.0001276746332104405,
        "PRPPS_c": 5.277781459903473e-05,
        "PSCIT_c": 5.548646641939944e-05,
        "PSD_mm": 3.7618524206392157e-06,
        "PSERT_c": 0.0003145531158412368,
        "PSPHS_r": 6.033125861116892e-07,
        "PSP_L_c": 8.30928569359893e-06,
        "PSSA_rm": 1.588522897386056e-05,
        "PTPAT_c": 6.398704311383975e-06,
        "PYK_c": 0.019919635001291833,
        "PYRDC_c": 0.002889645243758557,
        "PYRtps_m": 1.6668649415477428e-06,
        "RIBFLVt_c_e": 3.2648388609954904e-07,
        "RNDR1_c": 7.007391864278357e-05,
        "RNDR2_c": 4.730293248429241e-05,
        "RNDR3_c": 0.00011737705428595732,
        "RPE_c": 0.00043070237699848596,
        "RPI_c": 0.00020794054217268692,
        "SACCD1_c": 0.00025755548462966953,
        "SACCD2_c": 0.00019368725733328525,
        "SERAT_c": 0.0002022246740705758,
        "SERPT_r": 1.4412159190169464e-05,
        "SERTRS_c": 0.00010037445739131857,
        "SERt_c_m": 8.662460732982508e-06,
        "SERt_c_r": 1.7868785090354789e-06,
        "SERt_c_rm": 1.796445986945865e-05,
        "SHK3Di_c": 5.548646641939944e-05,
        "SHKK_c": 5.548646641939944e-05,
        "SLFAT_c": 6.623900122346019e-05,
        "SO3R_c": 0.0010740574504187255,
        "SO4t_c_e": 7.159490641675338e-06,
        "SQLEy_r": 4.481952271562979e-05,
        "SQLS_c": 8.646641819284377e-05,
        "STATg161_rm": 8.951946062379962e-06,
        "STATg181_rm": 3.2848890275417472e-06,
        "SUCCt2_m": 3.3768925523680684e-05,
        "SUCDq6_m": 8.593584609632821e-07,
        "TAGL_l": 4.344485294720281e-07,
        "TALA_c": 0.013954781543178937,
        "THRD_L_c": 6.269140274822507e-05,
        "THRS_c": 0.00031411568471338263,
        "THRTRS_c": 0.0003369664196959172,
        "TKT1_c": 0.0092309448370127,
        "TKT2_c": 0.009107436883541216,
        "TMDS_c": 1.996081323219364e-06,
        "TPI_c": 0.001892481032675026,
        "TRDR_c": 0.0002003943919286864,
        "TRE6PP_c": 3.30966884233477e-05,
        "TRE6PS_c": 3.30966884233477e-05,
        "TRPS1_c": 0.0002072677399951781,
        "TRPTRS_c": 5.661604873070313e-05,
        "TYRTA_c": 5.944269330401367e-05,
        "TYRTRS_c": 0.00016764423527125264,
        "UAGDP_c": 2.1068261473544418e-05,
        "UMPK_c": 2.1621382425370393e-06,
        "UPP3S_c": 1.729599278092463e-05,
        "VALTA_m": 0.00010912386005812694,
        "VALTRS_c": 0.0003008890784169169,
        "ZN2tps_c_e": 0.00011304420813880183,
        "lumpFACS160_c": 0.11715066596559177,
        "lumpFACS180_c": 0.040444885630646014
    },
    "proteome_capacity_usage": 0.9999999999999999,
    "raw_flux": {
        "BIOSYN-BIODILAERO": 0.1,
        "BIOSYN-CARB": 0.04277,
        "BIOSYN-CARB1": 0.065492779202469,
        "BIOSYN-CARB2": 0.101630484393213,
        "BIOSYN-CARB3": 0.026744933730518,
        "BIOSYN-CARB4": 0.002402738037236,
        "BIOSYN-CARB5": 0.048997617398255,
        "BIOSYN-CARB6": 0.002456023792273,
        "BIOSYN-CARBTOBIO": 0.04277,
        "BIOSYN-COFACTOR": 0.00048,
        "BIOSYN-COFACTOR1": 1.8872406359e-05,
        "BIOSYN-COFACTOR10": 9.8889155e-08,
        "BIOSYN-COFACTOR2": 9.93091603e-07,
        "BIOSYN-COFACTOR3": 9.9292331e-08,
        "BIOSYN-COFACTOR4": 0.000263223679344,
        "BIOSYN-COFACTOR5": 1.4899408373e-05,
        "BIOSYN-COFACTOR6": 5.6617984524e-05,
        "BIOSYN-COFACTOR7": 0.000268190221328,
        "BIOSYN-COFACTOR8": 9.8336086275e-05,
        "BIOSYN-COFACTOR9": 6.258003261e-06,
        "BIOSYN-DNA": 0.00039,
        "BIOSYN-DNA1": 0.000378103837616,
        "BIOSYN-DNA2": 0.000255236211456,
        "BIOSYN-DNA3": 0.000255236473105,
        "BIOSYN-DNA4": 0.000378105183304,
        "BIOSYN-LIPID": 0.00697,
        "BIOSYN-LIPID1": 0.000591563832358,
        "BIOSYN-LIPID10": 0.000823253005881,
        "BIOSYN-LIPID11": 0.000707052655307,
        "BIOSYN-LIPID12": 0.000814695420203,
        "BIOSYN-LIPID13": 0.000456917847657,
        "BIOSYN-LIPID2": 0.000217072504061,
        "BIOSYN-LIPID3": 0.003158384487001,
        "BIOSYN-LIPID4": 3.3265195858e-05,
        "BIOSYN-LIPID5": 9.753637544e-05,
        "BIOSYN-LIPID6": 9.26976142e-06,
        "BIOSYN-LIPID7": 3.5759718319e-05,
        "BIOSYN-LIPID8": 0.000820988371598,
        "BIOSYN-LIPID9": 0.003063335605145,
        "BIOSYN-METAL": 0.00254,
        "BIOSYN-METAL1": 0.000128844253705,
        "BIOSYN-METAL2": 1.139174771e-05,
        "BIOSYN-METAL3": 6.6587160892e-05,
        "BIOSYN-METAL4": 0.060480428666428,
        "BIOSYN-METAL5": 0.006372834396215,
        "BIOSYN-METAL6": 9.385489097e-06,
        "BIOSYN-METAL7": 0.000157924441725,
        "BIOSYN-PI": 0.010523135269173,
        "BIOSYN-PROTCYT": 0.02165091510121,
        "BIOSYN-PROTDUMMY": 0.0181629,
        "BIOSYN-PROTMITO": 0.00054818489879,
        "BIOSYN-PROTMODELED": 0.0221991,
        "BIOSYN-PROTTOBIO": 0.040362,
        "BIOSYN-RNA": 0.005178,
        "BIOSYN-RNA1": 0.002817310655682,
        "BIOSYN-RNA2": 0.0027376712344,
        "BIOSYN-RNA3": 0.002817310674172,
        "BIOSYN-RNA4": 0.003668601789279,
        "BIOSYN-RNA5": 0.0007767,
        "BIOSYN-RNA6": 0.0002589,
        "BIOSYN-RNA7": 0.002810974461885,
        "BIOSYN-RNATOBIO": 0.005178,
        "BIOSYN-SO4": 0.003122950563693,
        "ENZLOAD-13GS_c_FWD-GSC2RHO1": 7.2412515e-08,
        "ENZLOAD-16GS_c_FWD-YPR159W": 1.6137201e-08,
        "ENZLOAD-2OXOADPt_c_m_FWD-YOR222W": 5.686886e-09,
        "ENZLOAD-3C3HMPt_c_m_REV-YKL120W": 5.4358913e-08,
        "ENZLOAD-3DSPHR_r_FWD-YBR265W": 7.80011e-09,
        "ENZLOAD-3HACD200_rm_FWD-YJL097W": 9.360409e-09,
        "ENZLOAD-3HACD220_rm_FWD-YJL097W": 9.360409e-09,
        "ENZLOAD-3HACD240_rm_FWD-YJL097W": 9.360409e-09,
        "ENZLOAD-3HACD260_rm_FWD-YJL097W": 4.680204e-09,
        "ENZLOAD-3OACE200_rm_FWD-YLR372W": 6.631737e-09,
        "ENZLOAD-3OACE220_rm_FWD-YLR372W": 6.631737e-09,
        "ENZLOAD-3OACE240_rm_FWD-YLR372W": 6.631737e-09,
        "ENZLOAD-3OACE260_rm_FWD-YLR372W": 3.315869e-09,
        "ENZLOAD-3OACR200_rm_FWD-YBR159W": 3.108131e-09,
        "ENZLOAD-3OACR220_rm_FWD-YBR159W": 3.108131e-09,
        "ENZLOAD-3OACR240_rm_FWD-YBR159W": 3.108131e-09,
        "ENZLOAD-3OACR260_rm_FWD-YBR159W": 1.554066e-09,
        "ENZLOAD-AASADy_c_FWD-LYS25": 5.8938639e-08,
        "ENZLOAD-AATA_c_FWD-YGL202W": 1.939237e-08,
        "ENZLOAD-ACACT40ir_m_FWD-YPL028W": 1.15773726e-07,
        "ENZLOAD-ACCOAC_c_FWD-YNR016C": 5.970469873e-06,
        "ENZLOAD-ACGAM6PS_c_FWD-YFL017C": 5.339418e-09,
        "ENZLOAD-ACGAMPM_c_FWD-YEL058W": 1.2732395e-08,
        "ENZLOAD-ACGK_m_FWD-YER069W": 6.1390734e-08,
        "ENZLOAD-ACHBS_m_FWD-ILV26": 3.347753e-08,
        "ENZLOAD-ACLS_m_FWD-ILV26": 5.0398267e-08,
        "ENZLOAD-ACOADS160_rm_FWD-YGL055W": 1.040936684e-06,
        "ENZLOAD-ACOADS180_rm_FWD-YGL055W": 3.8192229e-07,
        "ENZLOAD-ACONTa_m_FWD-YLR304C_m": 1.8199797e-08,
        "ENZLOAD-ACONTb_m_FWD-YLR304C_m": 1.8199797e-08,
        "ENZLOAD-ACOTAi_m_FWD-YOL140W": 2.0635453e-08,
        "ENZLOAD-ACS_c_FWD-YLR153C": 2.3227653349e-05,
        "ENZLOAD-ADK1_c_FWD-YDL166C": 1.799552373e-06,
        "ENZLOAD-ADK1_m_FWD-YER170W": 0.0,
        "ENZLOAD-ADNK1_c_FWD-YJR105W": 2.5854242e-08,
        "ENZLOAD-ADPATPt_c_m_FWD-YBR085W": 1.848113564e-06,
        "ENZLOAD-ADSK_c_FWD-YKL001C": 1.36747871e-07,
        "ENZLOAD-ADSL1r_c_FWD-YLR359W": 5.519767e-08,
        "ENZLOAD-ADSL2i_c_FWD-YLR359W": 2.3232465e-08,
        "ENZLOAD-ADSS_c_FWD-YNL220W": 1.56202475e-07,
        "ENZLOAD-AFAT_c_FWD-YDL045C": 1.137022e-09,
        "ENZLOAD-AGPAT_rm_FWD-YDL052C": 2.276618605e-06,
        "ENZLOAD-AGPRi_m_FWD-YER069W": 6.1390734e-08,
        "ENZLOAD-AHCi_c_FWD-YER043C": 1.696521269e-06,
        "ENZLOAD-AICART_c_FWD-YMR120C": 7.2726726e-08,
        "ENZLOAD-AIRC1_c_FWD-YOR128C": 7.0342393e-08,
        "ENZLOAD-AKGMALta_m_FWD-YOR222W": 4.6454837e-08,
        "ENZLOAD-AKP1_c_FWD-YDR481C": 0.0,
        "ENZLOAD-ALAS_m_FWD-YDR232W": 8.9097157e-08,
        "ENZLOAD-ALATA_L_m_REV-YLR089C": 2.393402e-09,
        "ENZLOAD-ALATRS_c_FWD-YOR335C": 7.9362934e-08,
        "ENZLOAD-ALDD2x_c_FWD-YMR170C": 1.3313063526e-05,
        "ENZLOAD-ALDD2y_c_FWD-YPL061W": 2.7712293821e-05,
        "ENZLOAD-ANPRT_c_FWD-YDR354W": 1.1299861e-08,
        "ENZLOAD-ANS_c_FWD-TRP23": 1.5930441e-08,
        "ENZLOAD-ARGSL_c_FWD-YHR018C": 3.5608432e-08,
        "ENZLOAD-ARGSS_c_FWD-YOL058W": 1.18442572e-07,
        "ENZLOAD-ARGTRS_c_FWD-YDR341C": 2.15255031e-07,
        "ENZLOAD-ASAD_c_FWD-YDR158W": 1.89015268e-07,
        "ENZLOAD-ASNS1_c_FWD-YPR145W": 1.6391387e-07,
        "ENZLOAD-ASNTRS_c_FWD-YHR019C": 1.41243744e-07,
        "ENZLOAD-ASPCT_c_FWD-YJL130C": 1.66223212e-07,
        "ENZLOAD-ASPK_c_FWD-YER052C": 2.13094859e-07,
        "ENZLOAD-ASPTA_c_REV-YLR027C_c": 8.5461976e-08,
        "ENZLOAD-ASPTRS_c_FWD-YLL018C": 3.2683918e-08,
        "ENZLOAD-ATPASEP2e_c_FWD-YGL008C": 3.55169509e-07,
        "ENZLOAD-ATPPRT_c_FWD-YER055C": 3.72145326e-07,
        "ENZLOAD-ATPS_m_FWD-ATPSCPLX": 5.342916e-08,
        "ENZLOAD-BPNT_c_FWD-YOL064C": 2.602438e-08,
        "ENZLOAD-C14STR_c_FWD-YNL280C": 5.39148e-10,
        "ENZLOAD-C24STR_r_FWD-YGL012W": 7.686846e-09,
        "ENZLOAD-C3STDH1_c_FWD-YGL001C": 1.8472315e-08,
        "ENZLOAD-C3STDH2_c_FWD-YGL001C": 1.8472315e-08,
        "ENZLOAD-C3STKR1_c_FWD-YLR100W": 7.208452e-09,
        "ENZLOAD-C3STKR2_c_FWD-YLR100W": 7.208452e-09,
        "ENZLOAD-C4STMO1_c_FWD-YGR060W": 8.79069e-09,
        "ENZLOAD-C4STMO2_c_FWD-YGR060W": 8.79069e-09,
        "ENZLOAD-C4STMO3_c_FWD-YGR060W": 8.79069e-09,
        "ENZLOAD-C4STMO4_c_FWD-YGR060W": 8.79069e-09,
        "ENZLOAD-CA2tps_c_e_FWD-YOL122C": 4.88627e-10,
        "ENZLOAD-CBL_c_FWD-YFR055W": 3.815236e-08,
        "ENZLOAD-CBPS_c_FWD-CPA12": 5.9995736e-08,
        "ENZLOAD-CDPDAGS_rm_FWD-YBR029C": 1.834429e-08,
        "ENZLOAD-CERH124B_r_FWD-YMR272C": 1.873635e-09,
        "ENZLOAD-CERH126B_r_FWD-YMR272C": 1.873635e-09,
        "ENZLOAD-CERH2A24_r_FWD-YMR272C": 3.747271e-09,
        "ENZLOAD-CERH2A26_r_FWD-YMR272C": 3.747271e-09,
        "ENZLOAD-CERH324_r_FWD-YMR272C": 1.873635e-09,
        "ENZLOAD-CERH326_r_FWD-YMR272C": 1.873635e-09,
        "ENZLOAD-CERS124_r_FWD-LIP1LAC1": 2.92601e-10,
        "ENZLOAD-CERS126_r_FWD-LIP1LAC1": 2.92601e-10,
        "ENZLOAD-CERS2A24_r_FWD-LIP1LAC1": 3.04612e-10,
        "ENZLOAD-CERS2A26_r_FWD-LIP1LAC1": 3.04612e-10,
        "ENZLOAD-CHORM_c_FWD-YPR060C": 2.5859256e-08,
        "ENZLOAD-CHORS_c_FWD-YGL148W": 9.511621e-09,
        "ENZLOAD-CHTNS_c_FWD-YBR038W": 3.167396e-09,
        "ENZLOAD-COAt_c_m_FWD-YHR002W": 3.82801e-10,
        "ENZLOAD-CS_m_FWD-YNR001C": 1.4682549e-08,
        "ENZLOAD-CTPS2_c_FWD-YJR103W": 2.6928404e-08,
        "ENZLOAD-CUtps_c_e_FWD-YOL122C": 0.0,
        "ENZLOAD-CYSS_c_FWD-YLR303W": 5.5933861e-08,
        "ENZLOAD-CYSTRS_c_FWD-YNL247W": 2.3360112e-08,
        "ENZLOAD-DCMPDA_c_FWD-YHR144C": 8.40234e-10,
        "ENZLOAD-DDPA_c_FWD-YDR035W": 2.51545761e-07,
        "ENZLOAD-DGAT_l_FWD-YOR245C_l": 8.81143549e-07,
        "ENZLOAD-DHAD1_m_FWD-YJR016C": 4.3914976e-08,
        "ENZLOAD-DHAD2_m_FWD-YJR016C": 2.9170942e-08,
        "ENZLOAD-DHFRi_c_FWD-YOR236W_c": 8.5414e-10,
        "ENZLOAD-DHFS_1_c_FWD-YMR113W": 0.0,
        "ENZLOAD-DHNPA2i_m_FWD-YNL256W": 1.205624e-09,
        "ENZLOAD-DHORDfum_c_FWD-YKL216W": 8.221855e-09,
        "ENZLOAD-DHORTS_c_REV-YLR420W": 1.1674728e-08,
        "ENZLOAD-DHQS_c_FWD-YDR127W": 6.067318e-09,
        "ENZLOAD-DHQTi_c_FWD-YDR127W": 6.067318e-09,
        "ENZLOAD-DMATT_c_FWD-YJL167W": 9.6363451e-08,
        "ENZLOAD-DOLPMMT_r_FWD-PMT35": 1.766801e-08,
        "ENZLOAD-DOLPMT_c_FWD-YPR183W": 1.21431046e-07,
        "ENZLOAD-DPMVD_c_FWD-YNR043W": 4.1574228e-08,
        "ENZLOAD-DTMPK_c_FWD-YJR057W": 7.73352e-10,
        "ENZLOAD-ECOAR200_rm_FWD-YDL015C": 3.691587e-09,
        "ENZLOAD-ECOAR220_rm_FWD-YDL015C": 3.691587e-09,
        "ENZLOAD-ECOAR240_rm_FWD-YDL015C": 3.691587e-09,
        "ENZLOAD-ECOAR260_rm_FWD-YDL015C": 1.845793e-09,
        "ENZLOAD-ENO_c_FWD-YPL281C": 5.141363359e-06,
        "ENZLOAD-FBA_c_FWD-YKL060C": 1.882970246e-06,
        "ENZLOAD-FE2t_c_e_FWD-YMR319C": 4.875135e-09,
        "ENZLOAD-FE2t_c_m_FWD-YKR052C": 1.12548e-09,
        "ENZLOAD-FECOOR_m_FWD-FECOORCPLX1": 2.67797249e-07,
        "ENZLOAD-FECRq6_m_FWD-FECRq6CPLX": 1.09613156e-07,
        "ENZLOAD-FOLD3_m_FWD-YNL256W": 0.0,
        "ENZLOAD-FTHFL_c_FWD-YGR204W": 8.829509e-09,
        "ENZLOAD-FUM_c_FWD-YPL262W_c": 1.4544724e-08,
        "ENZLOAD-FUM_m_FWD-YPL262W_m": 9.50554e-10,
        "ENZLOAD-G3PAT_rm_FWD-YKR067W_rm": 4.27437862e-07,
        "ENZLOAD-G3PD1r_c_FWD-YDL022W": 1.65269924e-07,
        "ENZLOAD-G5SDy_c_FWD-YOR323C": 5.3375758e-08,
        "ENZLOAD-G6PDH2i_c_FWD-YNL241C": 1.492263527e-06,
        "ENZLOAD-GALUi_c_FWD-YHL012W": 6.700784e-09,
        "ENZLOAD-GAPD_c_FWD-YJL052W": 2.92387347e-07,
        "ENZLOAD-GARFT_c_FWD-YDR408C": 3.399789e-09,
        "ENZLOAD-GF6PTA_c_FWD-YMR084W": 5.1641328e-08,
        "ENZLOAD-GHMT2r_c_FWD-YLR058C": 3.92588992e-07,
        "ENZLOAD-GHMT2r_m_REV-YBR263W": 1.6597599e-08,
        "ENZLOAD-GK2_c_FWD-YDR454C": 9.347664e-09,
        "ENZLOAD-GLCt_c_e_FWD-YDR387C": 3.2243316e-07,
        "ENZLOAD-GLNS_c_FWD-YPR035W": 3.5771653e-08,
        "ENZLOAD-GLNTRS_c_FWD-YOR168W": 7.3216829e-08,
        "ENZLOAD-GLU5K_c_FWD-YDR300C": 1.4503324e-08,
        "ENZLOAD-GLUDy_c_FWD-YOR375C": 1.37627184e-07,
        "ENZLOAD-GLUPRT_c_FWD-YMR300C": 4.3679987e-08,
        "ENZLOAD-GLUTRS_c_FWD-GUS1ARC1": 2.1335419e-08,
        "ENZLOAD-GLUt_c_m_FWD-YBR104W": 1.25851e-08,
        "ENZLOAD-GLYCL_m_FWD-GCV123LPD1": 5.164737e-09,
        "ENZLOAD-GLYGS_c_FWD-GSY2GLG2": 2.4938e-10,
        "ENZLOAD-GLYTRS_c_FWD-YPR081C": 5.4824468e-08,
        "ENZLOAD-GLYt_c_m_FWD-YDL119C": 5.407274e-09,
        "ENZLOAD-GMPS2_c_FWD-YMR217W": 4.5237005e-08,
        "ENZLOAD-GND_c_FWD-YGR256W": 1.0026033741e-05,
        "ENZLOAD-GRTT_c_FWD-YJL167W": 9.6363451e-08,
        "ENZLOAD-GTPCI_c_FWD-YGR267C": 1.288108e-09,
        "ENZLOAD-HACNH_m_FWD-YDR234W": 4.4755593e-08,
        "ENZLOAD-HCITR_m_FWD-YDR234W": 4.4755593e-08,
        "ENZLOAD-HCITS_m_FWD-YDL131W": 2.7933386e-08,
        "ENZLOAD-HEX1_c_FWD-YCL040W": 1.73011668e-07,
        "ENZLOAD-HEX1_c_FWD-YGL253W": 4.37264502e-07,
        "ENZLOAD-HICITD_m_FWD-YIL094C": 1.91438276e-07,
        "ENZLOAD-HISTD_c_FWD-YCL030C": 5.3550375e-08,
        "ENZLOAD-HISTP_c_FWD-YFR025C": 1.6323848e-08,
        "ENZLOAD-HISTRS_c_FWD-YPR033C_c": 4.1680938e-08,
        "ENZLOAD-HMGCOAR_c_FWD-YLR450W": 1.8449803e-08,
        "ENZLOAD-HMGCOAS_m_FWD-YML126C": 2.38412671e-07,
        "ENZLOAD-HOMOX_m_FWD-COX15ARH1YAH1": 9.88041e-10,
        "ENZLOAD-HPPK2_m_FWD-YNL256W": 0.0,
        "ENZLOAD-HSDx_c_FWD-YJR139C": 1.55780396e-07,
        "ENZLOAD-HSERTA_c_FWD-YNL277W": 9.944228e-09,
        "ENZLOAD-HSK_c_FWD-YHR025W": 3.6041783e-08,
        "ENZLOAD-HSTPT_c_FWD-YIL116W": 1.02893913e-07,
        "ENZLOAD-ICDHx_m_FWD-IDH12": 6.206864e-09,
        "ENZLOAD-IG3PS_c_FWD-YBR248C": 6.0198208e-08,
        "ENZLOAD-IGPDH_c_FWD-YOR202W": 2.4956096e-08,
        "ENZLOAD-IGPS_c_FWD-TRP23": 1.5930441e-08,
        "ENZLOAD-ILETA_c_REV-YJR148W": 5.20668e-10,
        "ENZLOAD-ILETRS_c_FWD-YBL076C": 1.13859548e-07,
        "ENZLOAD-IMPC_c_FWD-YMR120C": 7.2726726e-08,
        "ENZLOAD-IMPD_c_FWD-YLR432W": 5.180723e-09,
        "ENZLOAD-INOSTtps_e_FWD-YDR497C": 0.0,
        "ENZLOAD-IPCS_g_FWD-KEI1AUR1": 1.4622682e-08,
        "ENZLOAD-IPDDI_c_FWD-YPL117C": 1.8580633e-08,
        "ENZLOAD-IPMD_c_FWD-YCL018W": 9.625598e-09,
        "ENZLOAD-IPPMIa_c_REV-YGL009C": 9.9426574e-08,
        "ENZLOAD-IPPMIb_c_REV-YGL009C": 9.9426574e-08,
        "ENZLOAD-IPPS_m_FWD-YNL104C_m": 2.441784e-08,
        "ENZLOAD-KARA1i_m_FWD-YLR355C": 6.08607951e-07,
        "ENZLOAD-KARA2i_m_FWD-YLR355C": 4.04273633e-07,
        "ENZLOAD-Ktps_e_FWD-YDR456W": 1.138897e-09,
        "ENZLOAD-LEUTA_c_REV-YJR148W": 4.95892e-10,
        "ENZLOAD-LEUTRS_c_FWD-YPL160W": 7.8950781e-08,
        "ENZLOAD-LNS14DMy_c_FWD-ERG11NCP1": 3.4011928e-08,
        "ENZLOAD-LNSTLS_c_FWD-YHR072W": 6.014181e-09,
        "ENZLOAD-LYSTRS_c_FWD-YDR037W": 7.9101696e-08,
        "ENZLOAD-MAN1PT_c_FWD-YDL055C": 2.33332951e-07,
        "ENZLOAD-MAN6PI_c_REV-YER003C": 1.16518609e-07,
        "ENZLOAD-MDH_c_REV-YOL126C": 2.4686362e-08,
        "ENZLOAD-MDH_m_FWD-YKL085W": 2.072893e-09,
        "ENZLOAD-ME2_m_FWD-YKL029C": 3.0817306e-08,
        "ENZLOAD-METAT_c_FWD-YLR180W": 2.5022113e-08,
        "ENZLOAD-METB1_c_FWD-YJR130C": 2.086707e-09,
        "ENZLOAD-METS_c_FWD-YER091C": 2.06835007e-06,
        "ENZLOAD-METTRS_c_FWD-MES1ARC1": 4.3141062e-08,
        "ENZLOAD-MEVK1_c_FWD-YMR208W": 6.200486e-09,
        "ENZLOAD-MG2tps_c_e_FWD-YGR191W": 1.4252005e-08,
        "ENZLOAD-MN2tps_c_e_FWD-YGR191W": 0.0,
        "ENZLOAD-MTHFC_c_FWD-YGR204W": 2.9982793e-08,
        "ENZLOAD-MTHFD_c_FWD-YGR204W": 2.9982793e-08,
        "ENZLOAD-MTHFR3_c_FWD-YGL125W": 6.4047862e-08,
        "ENZLOAD-NACt_c_e_FWD-YGR260W": 1.953509e-09,
        "ENZLOAD-NADHK1_c_FWD-YJR049C": 7.21796e-10,
        "ENZLOAD-NADHq6_c_FWD-YDL085W": 7.49017532e-07,
        "ENZLOAD-NADHq6_m_FWD-YML120C": 5.047306e-09,
        "ENZLOAD-NADS2_c_FWD-YHR074W_c": 9.516009e-09,
        "ENZLOAD-NAMNPP_c_FWD-YOR209C": 4.4391845e-08,
        "ENZLOAD-NDPK1_c_FWD-YKL067W": 1.3018976e-08,
        "ENZLOAD-NDPK2_c_FWD-YKL067W": 3.080537e-09,
        "ENZLOAD-NDPK3_c_FWD-YKL067W": 0.0,
        "ENZLOAD-NDPK8_c_FWD-YKL067W": 0.0,
        "ENZLOAD-NH4t_c_e_FWD-YDR384C": 1.260236194e-06,
        "ENZLOAD-NNATi_c_FWD-YGR010W": 1.181663e-09,
        "ENZLOAD-OAAtps_m_FWD-YKL120W": 2.7353602e-08,
        "ENZLOAD-OCBT_c_FWD-YJL088W": 1.60624719e-07,
        "ENZLOAD-OMCDC_c_FWD-YJR148W": 4.95892e-10,
        "ENZLOAD-OMPDC_c_FWD-YEL021W": 1.7059078e-08,
        "ENZLOAD-ORNTACi_m_FWD-YMR062C": 4.4067821e-08,
        "ENZLOAD-ORNtpa_m_FWD-YOR130C": 3.208859e-09,
        "ENZLOAD-ORPT_c_REV-YML106W": 1.7813686e-08,
        "ENZLOAD-P5CR_c_FWD-YER023W": 2.807556e-08,
        "ENZLOAD-PAILS_rm_FWD-YPR113W": 8.92734e-09,
        "ENZLOAD-PAPSR_c_FWD-MET16TRX1": 8.571315e-09,
        "ENZLOAD-PAP_rm_FWD-YMR165C": 4.84746478e-07,
        "ENZLOAD-PC_c_FWD-YBR218C": 4.775205e-09,
        "ENZLOAD-PDH_m_FWD-PDHCPLX": 2.558944e-09,
        "ENZLOAD-PDMEMT_rm_FWD-YJR073C": 2.7977912e-08,
        "ENZLOAD-PEMT_rm_FWD-YGR157W": 1.7497349e-08,
        "ENZLOAD-PFK_c_FWD-PFK12": 6.8210399e-08,
        "ENZLOAD-PGCD_c_FWD-YIL074C": 1.34287494e-07,
        "ENZLOAD-PGI_c_REV-YBR196C": 8.14698408e-07,
        "ENZLOAD-PGK_c_FWD-YCR012W": 1.3413521568e-05,
        "ENZLOAD-PGL_c_FWD-YHR163W": 2.06019852e-07,
        "ENZLOAD-PGMT_c_FWD-YMR105C": 1.7991513e-08,
        "ENZLOAD-PGM_c_FWD-YOR283W": 1.064882509e-06,
        "ENZLOAD-PHETA1_c_REV-YGL202W": 9.465885e-09,
        "ENZLOAD-PHETRS_c_FWD-FRS12": 2.5245966e-08,
        "ENZLOAD-PItps_e_FWD-YBR296C": 2.535879e-09,
        "ENZLOAD-PItps_m_FWD-YJR077C": 3.45531707e-07,
        "ENZLOAD-PMANM_c_REV-YFL045C": 1.06583924e-07,
        "ENZLOAD-PMEMT_rm_FWD-YJR073C": 2.7977912e-08,
        "ENZLOAD-PMEVK_c_FWD-YMR220W": 3.413657e-09,
        "ENZLOAD-PNTK_c_FWD-YDR531W": 3.130534e-09,
        "ENZLOAD-PNTOtps_e_FWD-YCR028C": 0.0,
        "ENZLOAD-PPA_m_FWD-YMR267W": 3.2983878e-08,
        "ENZLOAD-PPBNGS_1_c_FWD-YGL040C": 0.0,
        "ENZLOAD-PPCDC_c_FWD-CAB3SIS2VHS3": 2.722767e-09,
        "ENZLOAD-PPNCL2_c_FWD-YIL083C": 5.261818e-09,
        "ENZLOAD-PPND2_c_FWD-YBR166C": 1.196789e-09,
        "ENZLOAD-PPNDH_c_FWD-YNL316C": 3.788785e-09,
        "ENZLOAD-PRAGSi_c_FWD-YGL234W": 5.3650611e-08,
        "ENZLOAD-PRAIS_c_FWD-YGL234W": 5.3650611e-08,
        "ENZLOAD-PRAIi_c_FWD-YDR007W": 1.1869096e-08,
        "ENZLOAD-PRAMPC_c_FWD-YCL030C": 5.3550375e-08,
        "ENZLOAD-PRASCSi_c_FWD-YAR015W": 1.0631848e-07,
        "ENZLOAD-PRATPP_c_FWD-YCL030C": 5.3550375e-08,
        "ENZLOAD-PRFGS_c_FWD-YGR061C": 4.1405079e-08,
        "ENZLOAD-PRMICI_c_FWD-YIL020C": 4.685871e-09,
        "ENZLOAD-PROTRS_c_FWD-YHR020W": 6.3696626e-08,
        "ENZLOAD-PRPPS_c_FWD-PRS13": 2.5218152e-08,
        "ENZLOAD-PSCIT_c_FWD-YDR127W": 6.067318e-09,
        "ENZLOAD-PSD_mm_FWD-YNL169C": 1.293507e-09,
        "ENZLOAD-PSERT_c_FWD-YOR184W": 1.38893673e-07,
        "ENZLOAD-PSPHS_r_FWD-YDR297W": 6.09224e-10,
        "ENZLOAD-PSP_L_c_FWD-YGR208W": 9.241454e-09,
        "ENZLOAD-PSSA_rm_FWD-YER026C": 2.0678139e-08,
        "ENZLOAD-PTPAT_c_FWD-YGR277C": 7.181307e-09,
        "ENZLOAD-PYK_c_FWD-YOR347C": 3.526305164e-06,
        "ENZLOAD-PYRDC_c_FWD-YLR044C": 4.50500372e-07,
        "ENZLOAD-PYRtps_m_FWD-MPC12": 2.300083e-09,
        "ENZLOAD-RIBFLVt_c_e_FWD-YOR306C": 2.22433e-10,
        "ENZLOAD-RNDR1_c_FWD-RNR1234": 1.0002731e-08,
        "ENZLOAD-RNDR2_c_FWD-RNR1234": 6.752277e-09,
        "ENZLOAD-RNDR3_c_FWD-RNR1234": 1.6755037e-08,
        "ENZLOAD-RPE_c_FWD-YJL121C": 6.21941209e-07,
        "ENZLOAD-RPI_c_FWD-YOR095C": 2.81301267e-07,
        "ENZLOAD-SACCD1_c_FWD-YNR050C": 2.04601421e-07,
        "ENZLOAD-SACCD2_c_FWD-YIR034C": 1.83670779e-07,
        "ENZLOAD-SERAT_c_FWD-NATACPLX": 5.5933861e-08,
        "ENZLOAD-SERPT_r_FWD-LCB12": 4.502642e-09,
        "ENZLOAD-SERTRS_c_FWD-YHR011W": 3.9753138e-08,
        "ENZLOAD-SERt_c_m_REV-YDR508C": 4.600436e-09,
        "ENZLOAD-SERt_c_r_FWD-YKR039W_rm": 1.054723e-09,
        "ENZLOAD-SERt_c_rm_FWD-YKR039W_rm": 1.0603703e-08,
        "ENZLOAD-SHK3Di_c_FWD-YDR127W": 6.067318e-09,
        "ENZLOAD-SHKK_c_FWD-YDR127W": 6.067318e-09,
        "ENZLOAD-SLFAT_c_FWD-YCL050C": 7.203851e-08,
        "ENZLOAD-SO3R_c_FWD-MET510": 7.622479e-08,
        "ENZLOAD-SO4t_c_e_FWD-YBR294W": 2.925993e-09,
        "ENZLOAD-SQLEy_r_FWD-YGR175C": 3.1101835e-08,
        "ENZLOAD-SQLS_c_FWD-YHR190W": 6.8126137e-08,
        "ENZLOAD-STATg161_rm_FWD-YCR048W": 5.087913e-09,
        "ENZLOAD-STATg181_rm_FWD-YCR048W": 1.866994e-09,
        "ENZLOAD-SUCCt2_m_FWD-YLR348C": 1.988534e-08,
        "ENZLOAD-SUCDq6_m_FWD-SDH9234": 2.3634e-10,
        "ENZLOAD-TAGL_l_FWD-YBR204C": 3.91187e-10,
        "ENZLOAD-TALA_c_FWD-YGR043C": 7.428855432e-06,
        "ENZLOAD-THRD_L_c_FWD-YCL064C": 6.1046982e-08,
        "ENZLOAD-THRS_c_FWD-YCR053W": 2.17451265e-07,
        "ENZLOAD-THRTRS_c_FWD-YIL078W": 1.57530157e-07,
        "ENZLOAD-TKT1_c_FWD-YPR074C": 2.400988207e-06,
        "ENZLOAD-TKT2_c_FWD-YPR074C": 2.368863528e-06,
        "ENZLOAD-TMDS_c_FWD-YOR074C": 1.143521e-09,
        "ENZLOAD-TPI_c_FWD-YDR050C": 1.311134217e-06,
        "ENZLOAD-TRDR_c_FWD-YDR353W": 1.13167874e-07,
        "ENZLOAD-TRE6PP_c_FWD-TPS123": 4.672322e-09,
        "ENZLOAD-TRE6PS_c_FWD-TPS123": 4.672322e-09,
        "ENZLOAD-TRPS1_c_FWD-YGL026C": 1.01172622e-07,
        "ENZLOAD-TRPTRS_c_FWD-YOL097C": 2.2288122e-08,
        "ENZLOAD-TYRTA_c_FWD-YGL202W": 2.0938998e-08,
        "ENZLOAD-TYRTRS_c_FWD-YGR185C": 7.3189099e-08,
        "ENZLOAD-UAGDP_c_FWD-YDL103C": 1.532428e-08,
        "ENZLOAD-UMPK_c_FWD-YKL024C_c": 3.716464e-09,
        "ENZLOAD-UPP3S_c_FWD-YOR278W": 2.2123872e-08,
        "ENZLOAD-VALTA_m_REV-YHR208W": 4.8157018e-08,
        "ENZLOAD-VALTRS_c_FWD-YGR094W_c": 9.4450985e-08,
        "ENZLOAD-ZN2tps_c_e_FWD-YGL255W": 1.04513736e-07,
        "ENZLOAD-lumpFACS160_c_FWD-FAS12": 1.735067873e-06,
        "ENZLOAD-lumpFACS180_c_FWD-FAS12": 5.99011718e-07,
        "ENZSYN-ATPSCPLX": 5.342916e-08,
        "ENZSYN-CAB3SIS2VHS3": 2.722767e-09,
        "ENZSYN-COX15ARH1YAH1": 9.88041e-10,
        "ENZSYN-CPA12": 5.9995736e-08,
        "ENZSYN-ERG11NCP1": 3.4011928e-08,
        "ENZSYN-FAS12": 2.334079591e-06,
        "ENZSYN-FECOORCPLX1": 2.67797249e-07,
        "ENZSYN-FECRq6CPLX": 1.09613156e-07,
        "ENZSYN-FRS12": 2.5245966e-08,
        "ENZSYN-GCV123LPD1": 5.164737e-09,
        "ENZSYN-GSC2RHO1": 7.2412515e-08,
        "ENZSYN-GSY2GLG2": 2.4938e-10,
        "ENZSYN-GUS1ARC1": 2.1335419e-08,
        "ENZSYN-IDH12": 6.206864e-09,
        "ENZSYN-ILV26": 8.3875797e-08,
        "ENZSYN-KEI1AUR1": 1.4622682e-08,
        "ENZSYN-LCB12": 4.502642e-09,
        "ENZSYN-LIP1LAC1": 1.194426e-09,
        "ENZSYN-LYS25": 5.8938639e-08,
        "ENZSYN-MES1ARC1": 4.3141062e-08,
        "ENZSYN-MET16TRX1": 8.571315e-09,
        "ENZSYN-MET510": 7.622479e-08,
        "ENZSYN-MPC12": 2.300083e-09,
        "ENZSYN-NATACPLX": 5.5933861e-08,
        "ENZSYN-PDHCPLX": 2.558944e-09,
        "ENZSYN-PFK12": 6.8210399e-08,
        "ENZSYN-PMT35": 1.766801e-08,
        "ENZSYN-PRS13": 2.5218152e-08,
        "ENZSYN-RNR1234": 3.3510046e-08,
        "ENZSYN-SDH9234": 2.3634e-10,
        "ENZSYN-TPS123": 9.344644e-09,
        "ENZSYN-TRP23": 3.1860883e-08,
        "ENZSYN-YAR015W": 1.0631848e-07,
        "ENZSYN-YBL076C": 1.13859548e-07,
        "ENZSYN-YBR029C": 1.834429e-08,
        "ENZSYN-YBR038W": 3.167396e-09,
        "ENZSYN-YBR085W": 1.848113564e-06,
        "ENZSYN-YBR104W": 1.25851e-08,
        "ENZSYN-YBR159W": 1.0878459e-08,
        "ENZSYN-YBR166C": 1.196789e-09,
        "ENZSYN-YBR196C": 8.14698408e-07,
        "ENZSYN-YBR204C": 3.91187e-10,
        "ENZSYN-YBR218C": 4.775205e-09,
        "ENZSYN-YBR248C": 6.0198208e-08,
        "ENZSYN-YBR263W": 1.6597599e-08,
        "ENZSYN-YBR265W": 7.80011e-09,
        "ENZSYN-YBR294W": 2.925993e-09,
        "ENZSYN-YBR296C": 2.535879e-09,
        "ENZSYN-YCL018W": 9.625598e-09,
        "ENZSYN-YCL030C": 1.60651124e-07,
        "ENZSYN-YCL040W": 1.73011668e-07,
        "ENZSYN-YCL050C": 7.203851e-08,
        "ENZSYN-YCL064C": 6.1046982e-08,
        "ENZSYN-YCR012W": 1.3413521568e-05,
        "ENZSYN-YCR028C": 0.0,
        "ENZSYN-YCR048W": 6.954907e-09,
        "ENZSYN-YCR053W": 2.17451265e-07,
        "ENZSYN-YDL015C": 1.2920553e-08,
        "ENZSYN-YDL022W": 1.65269924e-07,
        "ENZSYN-YDL045C": 1.137022e-09,
        "ENZSYN-YDL052C": 2.276618605e-06,
        "ENZSYN-YDL055C": 2.33332951e-07,
        "ENZSYN-YDL085W": 7.49017532e-07,
        "ENZSYN-YDL103C": 1.532428e-08,
        "ENZSYN-YDL119C": 5.407274e-09,
        "ENZSYN-YDL131W": 2.7933386e-08,
        "ENZSYN-YDL166C": 1.799552373e-06,
        "ENZSYN-YDR007W": 1.1869096e-08,
        "ENZSYN-YDR035W": 2.51545761e-07,
        "ENZSYN-YDR037W": 7.9101696e-08,
        "ENZSYN-YDR050C": 1.311134217e-06,
        "ENZSYN-YDR127W": 3.0336589e-08,
        "ENZSYN-YDR158W": 1.89015268e-07,
        "ENZSYN-YDR232W": 8.9097157e-08,
        "ENZSYN-YDR234W": 8.9511185e-08,
        "ENZSYN-YDR297W": 6.09224e-10,
        "ENZSYN-YDR300C": 1.4503324e-08,
        "ENZSYN-YDR341C": 2.15255031e-07,
        "ENZSYN-YDR353W": 1.13167874e-07,
        "ENZSYN-YDR354W": 1.1299861e-08,
        "ENZSYN-YDR384C": 1.260236194e-06,
        "ENZSYN-YDR387C": 3.2243316e-07,
        "ENZSYN-YDR408C": 3.399789e-09,
        "ENZSYN-YDR454C": 9.347664e-09,
        "ENZSYN-YDR456W": 1.138897e-09,
        "ENZSYN-YDR481C": 0.0,
        "ENZSYN-YDR497C": 0.0,
        "ENZSYN-YDR508C": 4.600436e-09,
        "ENZSYN-YDR531W": 3.130534e-09,
        "ENZSYN-YEL021W": 1.7059078e-08,
        "ENZSYN-YEL058W": 1.2732395e-08,
        "ENZSYN-YER003C": 1.16518609e-07,
        "ENZSYN-YER023W": 2.807556e-08,
        "ENZSYN-YER026C": 2.0678139e-08,
        "ENZSYN-YER043C": 1.696521269e-06,
        "ENZSYN-YER052C": 2.13094859e-07,
        "ENZSYN-YER055C": 3.72145326e-07,
        "ENZSYN-YER069W": 1.22781469e-07,
        "ENZSYN-YER091C": 2.06835007e-06,
        "ENZSYN-YER170W": 0.0,
        "ENZSYN-YFL017C": 5.339418e-09,
        "ENZSYN-YFL045C": 1.06583924e-07,
        "ENZSYN-YFR025C": 1.6323848e-08,
        "ENZSYN-YFR055W": 3.815236e-08,
        "ENZSYN-YGL001C": 3.6944631e-08,
        "ENZSYN-YGL008C": 3.55169509e-07,
        "ENZSYN-YGL009C": 1.98853148e-07,
        "ENZSYN-YGL012W": 7.686846e-09,
        "ENZSYN-YGL026C": 1.01172622e-07,
        "ENZSYN-YGL040C": 0.0,
        "ENZSYN-YGL055W": 1.422858974e-06,
        "ENZSYN-YGL125W": 6.4047862e-08,
        "ENZSYN-YGL148W": 9.511621e-09,
        "ENZSYN-YGL202W": 4.9797253e-08,
        "ENZSYN-YGL234W": 1.07301222e-07,
        "ENZSYN-YGL253W": 4.37264502e-07,
        "ENZSYN-YGL255W": 1.04513736e-07,
        "ENZSYN-YGR010W": 1.181663e-09,
        "ENZSYN-YGR043C": 7.428855432e-06,
        "ENZSYN-YGR060W": 3.5162759e-08,
        "ENZSYN-YGR061C": 4.1405079e-08,
        "ENZSYN-YGR094W_c": 9.4450985e-08,
        "ENZSYN-YGR157W": 1.7497349e-08,
        "ENZSYN-YGR175C": 3.1101835e-08,
        "ENZSYN-YGR185C": 7.3189099e-08,
        "ENZSYN-YGR191W": 1.4326444e-08,
        "ENZSYN-YGR204W": 6.8795094e-08,
        "ENZSYN-YGR208W": 9.241454e-09,
        "ENZSYN-YGR256W": 1.0026033741e-05,
        "ENZSYN-YGR260W": 1.953509e-09,
        "ENZSYN-YGR267C": 1.288108e-09,
        "ENZSYN-YGR277C": 7.181307e-09,
        "ENZSYN-YHL012W": 6.700784e-09,
        "ENZSYN-YHR002W": 3.82801e-10,
        "ENZSYN-YHR011W": 3.9753138e-08,
        "ENZSYN-YHR018C": 3.5608432e-08,
        "ENZSYN-YHR019C": 1.41243744e-07,
        "ENZSYN-YHR020W": 6.3696626e-08,
        "ENZSYN-YHR025W": 3.6041783e-08,
        "ENZSYN-YHR072W": 6.014181e-09,
        "ENZSYN-YHR074W_c": 9.516009e-09,
        "ENZSYN-YHR144C": 8.40234e-10,
        "ENZSYN-YHR163W": 2.06019852e-07,
        "ENZSYN-YHR190W": 6.8126137e-08,
        "ENZSYN-YHR208W": 4.8157018e-08,
        "ENZSYN-YIL020C": 4.685871e-09,
        "ENZSYN-YIL074C": 1.34287494e-07,
        "ENZSYN-YIL078W": 1.57530157e-07,
        "ENZSYN-YIL083C": 5.261818e-09,
        "ENZSYN-YIL094C": 1.91438276e-07,
        "ENZSYN-YIL116W": 1.02893913e-07,
        "ENZSYN-YIR034C": 1.83670779e-07,
        "ENZSYN-YJL052W": 2.92387347e-07,
        "ENZSYN-YJL088W": 1.60624719e-07,
        "ENZSYN-YJL097W": 3.276143e-08,
        "ENZSYN-YJL121C": 6.21941209e-07,
        "ENZSYN-YJL130C": 1.66223212e-07,
        "ENZSYN-YJL167W": 1.92726902e-07,
        "ENZSYN-YJR016C": 7.3085918e-08,
        "ENZSYN-YJR049C": 7.21796e-10,
        "ENZSYN-YJR057W": 7.73352e-10,
        "ENZSYN-YJR073C": 5.5955825e-08,
        "ENZSYN-YJR077C": 3.45531707e-07,
        "ENZSYN-YJR103W": 2.6928404e-08,
        "ENZSYN-YJR105W": 2.5854242e-08,
        "ENZSYN-YJR130C": 2.086707e-09,
        "ENZSYN-YJR139C": 1.55780396e-07,
        "ENZSYN-YJR148W": 1.512453e-09,
        "ENZSYN-YKL001C": 1.36747871e-07,
        "ENZSYN-YKL024C_c": 3.716464e-09,
        "ENZSYN-YKL029C": 3.0817306e-08,
        "ENZSYN-YKL060C": 1.882970246e-06,
        "ENZSYN-YKL067W": 1.6272412e-08,
        "ENZSYN-YKL085W": 2.072893e-09,
        "ENZSYN-YKL120W": 8.1712515e-08,
        "ENZSYN-YKL216W": 8.221855e-09,
        "ENZSYN-YKR039W_rm": 1.1658426e-08,
        "ENZSYN-YKR052C": 1.12548e-09,
        "ENZSYN-YKR067W_rm": 4.27437862e-07,
        "ENZSYN-YLL018C": 3.2683918e-08,
        "ENZSYN-YLR027C_c": 8.5461976e-08,
        "ENZSYN-YLR044C": 4.50500372e-07,
        "ENZSYN-YLR058C": 3.92588992e-07,
        "ENZSYN-YLR089C": 2.393402e-09,
        "ENZSYN-YLR100W": 1.4416904e-08,
        "ENZSYN-YLR153C": 2.3227653349e-05,
        "ENZSYN-YLR180W": 2.5022113e-08,
        "ENZSYN-YLR303W": 5.5933861e-08,
        "ENZSYN-YLR304C_m": 3.6399594e-08,
        "ENZSYN-YLR348C": 1.988534e-08,
        "ENZSYN-YLR355C": 1.012881585e-06,
        "ENZSYN-YLR359W": 7.8430134e-08,
        "ENZSYN-YLR372W": 2.3211081e-08,
        "ENZSYN-YLR420W": 1.1674728e-08,
        "ENZSYN-YLR432W": 5.180723e-09,
        "ENZSYN-YLR450W": 1.8449803e-08,
        "ENZSYN-YML106W": 1.7813686e-08,
        "ENZSYN-YML120C": 5.047306e-09,
        "ENZSYN-YML126C": 2.38412671e-07,
        "ENZSYN-YMR062C": 4.4067821e-08,
        "ENZSYN-YMR084W": 5.1641328e-08,
        "ENZSYN-YMR105C": 1.7991513e-08,
        "ENZSYN-YMR113W": 0.0,
        "ENZSYN-YMR120C": 1.45453452e-07,
        "ENZSYN-YMR165C": 4.84746478e-07,
        "ENZSYN-YMR170C": 1.3313063526e-05,
        "ENZSYN-YMR208W": 6.200486e-09,
        "ENZSYN-YMR217W": 4.5237005e-08,
        "ENZSYN-YMR220W": 3.413657e-09,
        "ENZSYN-YMR267W": 3.2983878e-08,
        "ENZSYN-YMR272C": 1.4989082e-08,
        "ENZSYN-YMR300C": 4.3679987e-08,
        "ENZSYN-YMR319C": 4.875135e-09,
        "ENZSYN-YNL104C_m": 2.441784e-08,
        "ENZSYN-YNL169C": 1.293507e-09,
        "ENZSYN-YNL220W": 1.56202475e-07,
        "ENZSYN-YNL241C": 1.492263527e-06,
        "ENZSYN-YNL247W": 2.3360112e-08,
        "ENZSYN-YNL256W": 1.233438e-09,
        "ENZSYN-YNL277W": 9.944228e-09,
        "ENZSYN-YNL280C": 5.39148e-10,
        "ENZSYN-YNL316C": 3.788785e-09,
        "ENZSYN-YNR001C": 1.4682549e-08,
        "ENZSYN-YNR016C": 5.970469873e-06,
        "ENZSYN-YNR043W": 4.1574228e-08,
        "ENZSYN-YNR050C": 2.04601421e-07,
        "ENZSYN-YOL058W": 1.18442572e-07,
        "ENZSYN-YOL064C": 2.602438e-08,
        "ENZSYN-YOL097C": 2.2288122e-08,
        "ENZSYN-YOL122C": 5.3495e-10,
        "ENZSYN-YOL126C": 2.4686362e-08,
        "ENZSYN-YOL140W": 2.0635453e-08,
        "ENZSYN-YOR074C": 1.143521e-09,
        "ENZSYN-YOR095C": 2.81301267e-07,
        "ENZSYN-YOR128C": 7.0342393e-08,
        "ENZSYN-YOR130C": 3.208859e-09,
        "ENZSYN-YOR168W": 7.3216829e-08,
        "ENZSYN-YOR184W": 1.38893673e-07,
        "ENZSYN-YOR202W": 2.4956096e-08,
        "ENZSYN-YOR209C": 4.4391845e-08,
        "ENZSYN-YOR222W": 5.2141723e-08,
        "ENZSYN-YOR236W_c": 8.5414e-10,
        "ENZSYN-YOR245C_l": 8.81143549e-07,
        "ENZSYN-YOR278W": 2.2123872e-08,
        "ENZSYN-YOR283W": 1.064882509e-06,
        "ENZSYN-YOR306C": 2.22433e-10,
        "ENZSYN-YOR323C": 5.3375758e-08,
        "ENZSYN-YOR335C": 7.9362934e-08,
        "ENZSYN-YOR347C": 3.526305164e-06,
        "ENZSYN-YOR375C": 1.37627184e-07,
        "ENZSYN-YPL028W": 1.15773726e-07,
        "ENZSYN-YPL061W": 2.7712293821e-05,
        "ENZSYN-YPL117C": 1.8580633e-08,
        "ENZSYN-YPL160W": 7.8950781e-08,
        "ENZSYN-YPL262W_c": 1.4544724e-08,
        "ENZSYN-YPL262W_m": 9.50554e-10,
        "ENZSYN-YPL281C": 5.141363359e-06,
        "ENZSYN-YPR033C_c": 4.1680938e-08,
        "ENZSYN-YPR035W": 3.5771653e-08,
        "ENZSYN-YPR060C": 2.5859256e-08,
        "ENZSYN-YPR074C": 4.769851735e-06,
        "ENZSYN-YPR081C": 5.4824468e-08,
        "ENZSYN-YPR113W": 8.92734e-09,
        "ENZSYN-YPR145W": 1.6391387e-07,
        "ENZSYN-YPR159W": 1.6137201e-08,
        "ENZSYN-YPR183W": 1.21431046e-07,
        "PROSYN-PROTDUMMY": 0.000412546497765,
        "PROSYN-Q0045": 2.67797249e-07,
        "PROSYN-Q0080": 1.06858321e-07,
        "PROSYN-Q0085": 1.06858321e-07,
        "PROSYN-Q0105": 2.19226312e-07,
        "PROSYN-Q0130": 1.068583208e-06,
        "PROSYN-Q0140": 8.41332e-10,
        "PROSYN-Q0250": 2.67797249e-07,
        "PROSYN-Q0275": 2.67797249e-07,
        "PROSYN-YAL044C": 5.164737e-09,
        "PROSYN-YAR015W": 1.0631848e-07,
        "PROSYN-YBL038W": 8.41332e-10,
        "PROSYN-YBL045C": 2.19226312e-07,
        "PROSYN-YBL072C": 7.53402992e-07,
        "PROSYN-YBL076C": 1.13859548e-07,
        "PROSYN-YBL087C": 7.53402992e-07,
        "PROSYN-YBL090W": 8.41332e-10,
        "PROSYN-YBL092W": 7.53402992e-07,
        "PROSYN-YBL099W": 3.20574962e-07,
        "PROSYN-YBR029C": 3.6688579e-08,
        "PROSYN-YBR031W": 7.53402992e-07,
        "PROSYN-YBR038W": 6.334793e-09,
        "PROSYN-YBR039W": 1.06858321e-07,
        "PROSYN-YBR084C-A": 7.53402992e-07,
        "PROSYN-YBR085W": 3.696227128e-06,
        "PROSYN-YBR104W": 1.25851e-08,
        "PROSYN-YBR115C": 5.8938639e-08,
        "PROSYN-YBR122C": 8.41332e-10,
        "PROSYN-YBR126C": 9.344644e-09,
        "PROSYN-YBR146W": 8.41332e-10,
        "PROSYN-YBR159W": 1.0878459e-08,
        "PROSYN-YBR166C": 1.196789e-09,
        "PROSYN-YBR191W": 7.53402992e-07,
        "PROSYN-YBR196C": 1.629396816e-06,
        "PROSYN-YBR204C": 3.91187e-10,
        "PROSYN-YBR213W": 0.0,
        "PROSYN-YBR218C": 1.910082e-08,
        "PROSYN-YBR221C": 5.117889e-09,
        "PROSYN-YBR248C": 6.0198208e-08,
        "PROSYN-YBR251W": 8.41332e-10,
        "PROSYN-YBR263W": 6.6390398e-08,
        "PROSYN-YBR265W": 7.80011e-09,
        "PROSYN-YBR268W": 8.41332e-10,
        "PROSYN-YBR282W": 8.41332e-10,
        "PROSYN-YBR294W": 2.925993e-09,
        "PROSYN-YBR296C": 2.535879e-09,
        "PROSYN-YCL009C": 8.3875797e-08,
        "PROSYN-YCL018W": 1.9251196e-08,
        "PROSYN-YCL030C": 1.60651124e-07,
        "PROSYN-YCL040W": 1.73011668e-07,
        "PROSYN-YCL050C": 7.203851e-08,
        "PROSYN-YCL064C": 6.1046982e-08,
        "PROSYN-YCR003W": 8.41332e-10,
        "PROSYN-YCR012W": 1.3413521568e-05,
        "PROSYN-YCR028C": 0.0,
        "PROSYN-YCR031C": 7.53402992e-07,
        "PROSYN-YCR046C": 8.41332e-10,
        "PROSYN-YCR048W": 6.954907e-09,
        "PROSYN-YCR053W": 2.17451265e-07,
        "PROSYN-YCR071C": 8.41332e-10,
        "PROSYN-YDL004W": 1.06858321e-07,
        "PROSYN-YDL015C": 1.2920553e-08,
        "PROSYN-YDL022W": 1.65269924e-07,
        "PROSYN-YDL040C": 5.5933861e-08,
        "PROSYN-YDL045C": 1.137022e-09,
        "PROSYN-YDL045W-A": 8.41332e-10,
        "PROSYN-YDL052C": 2.276618605e-06,
        "PROSYN-YDL055C": 2.33332951e-07,
        "PROSYN-YDL067C": 2.67797249e-07,
        "PROSYN-YDL075W": 7.53402992e-07,
        "PROSYN-YDL081C": 7.53402992e-07,
        "PROSYN-YDL082W": 7.53402992e-07,
        "PROSYN-YDL085W": 7.49017532e-07,
        "PROSYN-YDL093W": 1.766801e-08,
        "PROSYN-YDL103C": 1.532428e-08,
        "PROSYN-YDL119C": 5.407274e-09,
        "PROSYN-YDL130W": 7.53402992e-07,
        "PROSYN-YDL131W": 2.7933386e-08,
        "PROSYN-YDL166C": 1.799552373e-06,
        "PROSYN-YDL184C": 7.53402992e-07,
        "PROSYN-YDL191W": 7.53402992e-07,
        "PROSYN-YDL202W": 8.41332e-10,
        "PROSYN-YDR007W": 1.1869096e-08,
        "PROSYN-YDR019C": 5.164737e-09,
        "PROSYN-YDR025W": 7.53402992e-07,
        "PROSYN-YDR035W": 2.51545761e-07,
        "PROSYN-YDR036C": 8.41332e-10,
        "PROSYN-YDR037W": 1.58203393e-07,
        "PROSYN-YDR041W": 8.41332e-10,
        "PROSYN-YDR050C": 2.622268434e-06,
        "PROSYN-YDR062W": 4.502642e-09,
        "PROSYN-YDR064W": 7.53402992e-07,
        "PROSYN-YDR074W": 9.344644e-09,
        "PROSYN-YDR115W": 8.41332e-10,
        "PROSYN-YDR116C": 8.41332e-10,
        "PROSYN-YDR127W": 6.0673178e-08,
        "PROSYN-YDR158W": 3.78030536e-07,
        "PROSYN-YDR175C": 8.41332e-10,
        "PROSYN-YDR178W": 2.3634e-10,
        "PROSYN-YDR232W": 1.78194314e-07,
        "PROSYN-YDR234W": 8.9511185e-08,
        "PROSYN-YDR237W": 8.41332e-10,
        "PROSYN-YDR296W": 8.41332e-10,
        "PROSYN-YDR297W": 6.09224e-10,
        "PROSYN-YDR298C": 1.06858321e-07,
        "PROSYN-YDR300C": 1.4503324e-08,
        "PROSYN-YDR322C-A": 5.342916e-08,
        "PROSYN-YDR322W": 8.41332e-10,
        "PROSYN-YDR337W": 8.41332e-10,
        "PROSYN-YDR341C": 2.15255031e-07,
        "PROSYN-YDR347W": 8.41332e-10,
        "PROSYN-YDR353W": 2.26335747e-07,
        "PROSYN-YDR354W": 1.1299861e-08,
        "PROSYN-YDR367W": 1.4622682e-08,
        "PROSYN-YDR376W": 9.88041e-10,
        "PROSYN-YDR377W": 1.06858321e-07,
        "PROSYN-YDR382W": 7.53402992e-07,
        "PROSYN-YDR384C": 1.260236194e-06,
        "PROSYN-YDR387C": 3.2243316e-07,
        "PROSYN-YDR405W": 8.41332e-10,
        "PROSYN-YDR408C": 3.399789e-09,
        "PROSYN-YDR450W": 7.53402992e-07,
        "PROSYN-YDR454C": 9.347664e-09,
        "PROSYN-YDR456W": 1.138897e-09,
        "PROSYN-YDR462W": 8.41332e-10,
        "PROSYN-YDR481C": 0.0,
        "PROSYN-YDR494W": 8.41332e-10,
        "PROSYN-YDR497C": 0.0,
        "PROSYN-YDR508C": 4.600436e-09,
        "PROSYN-YDR529C": 2.19226312e-07,
        "PROSYN-YDR531W": 3.130534e-09,
        "PROSYN-YEL021W": 1.7059078e-08,
        "PROSYN-YEL024W": 2.19226312e-07,
        "PROSYN-YEL050C": 8.41332e-10,
        "PROSYN-YEL054C": 7.53402992e-07,
        "PROSYN-YEL058W": 1.2732395e-08,
        "PROSYN-YER003C": 1.16518609e-07,
        "PROSYN-YER023W": 1.12302242e-07,
        "PROSYN-YER026C": 2.0678139e-08,
        "PROSYN-YER043C": 1.696521269e-06,
        "PROSYN-YER050C": 8.41332e-10,
        "PROSYN-YER052C": 2.13094859e-07,
        "PROSYN-YER055C": 3.72145326e-07,
        "PROSYN-YER056C-A": 7.53402992e-07,
        "PROSYN-YER069W": 1.22781469e-07,
        "PROSYN-YER070W": 3.3510046e-08,
        "PROSYN-YER074W": 7.53402992e-07,
        "PROSYN-YER090W": 6.3721765e-08,
        "PROSYN-YER091C": 2.06835007e-06,
        "PROSYN-YER141W": 9.88041e-10,
        "PROSYN-YER170W": 0.0,
        "PROSYN-YER178W": 5.117889e-09,
        "PROSYN-YFL017C": 1.0678836e-08,
        "PROSYN-YFL018C": 1.028282e-08,
        "PROSYN-YFL022C": 5.0491933e-08,
        "PROSYN-YFL045C": 2.13167847e-07,
        "PROSYN-YFR025C": 1.6323848e-08,
        "PROSYN-YFR030W": 1.5244958e-07,
        "PROSYN-YFR032C-A": 7.53402992e-07,
        "PROSYN-YFR033C": 2.19226312e-07,
        "PROSYN-YFR055W": 3.815236e-08,
        "PROSYN-YGL001C": 3.6944631e-08,
        "PROSYN-YGL008C": 3.55169509e-07,
        "PROSYN-YGL009C": 1.98853148e-07,
        "PROSYN-YGL012W": 7.686846e-09,
        "PROSYN-YGL026C": 1.01172622e-07,
        "PROSYN-YGL030W": 7.53402992e-07,
        "PROSYN-YGL031C": 7.53402992e-07,
        "PROSYN-YGL040C": 1.05192e-10,
        "PROSYN-YGL055W": 1.422858974e-06,
        "PROSYN-YGL068W": 8.41332e-10,
        "PROSYN-YGL076C": 7.53402992e-07,
        "PROSYN-YGL080W": 2.300083e-09,
        "PROSYN-YGL103W": 7.53402992e-07,
        "PROSYN-YGL105W": 6.4476481e-08,
        "PROSYN-YGL123W": 7.53402992e-07,
        "PROSYN-YGL125W": 6.4047862e-08,
        "PROSYN-YGL129C": 8.41332e-10,
        "PROSYN-YGL147C": 7.53402992e-07,
        "PROSYN-YGL148W": 3.8046485e-08,
        "PROSYN-YGL154C": 5.8938639e-08,
        "PROSYN-YGL187C": 2.67797249e-07,
        "PROSYN-YGL189C": 7.53402992e-07,
        "PROSYN-YGL191W": 2.67797249e-07,
        "PROSYN-YGL202W": 9.9594505e-08,
        "PROSYN-YGL234W": 1.07301222e-07,
        "PROSYN-YGL245W": 2.1335419e-08,
        "PROSYN-YGL253W": 8.74529005e-07,
        "PROSYN-YGL255W": 1.04513736e-07,
        "PROSYN-YGR010W": 4.726653e-09,
        "PROSYN-YGR027C": 7.53402992e-07,
        "PROSYN-YGR043C": 1.4857710864e-05,
        "PROSYN-YGR060W": 3.5162759e-08,
        "PROSYN-YGR061C": 4.1405079e-08,
        "PROSYN-YGR076C": 8.41332e-10,
        "PROSYN-YGR084C": 8.41332e-10,
        "PROSYN-YGR094W_c": 9.4450985e-08,
        "PROSYN-YGR118W": 7.53402992e-07,
        "PROSYN-YGR157W": 1.7497349e-08,
        "PROSYN-YGR165W": 8.41332e-10,
        "PROSYN-YGR175C": 3.1101835e-08,
        "PROSYN-YGR180C": 3.3510046e-08,
        "PROSYN-YGR183C": 2.19226312e-07,
        "PROSYN-YGR185C": 1.46378198e-07,
        "PROSYN-YGR191W": 1.4326444e-08,
        "PROSYN-YGR193C": 2.558944e-09,
        "PROSYN-YGR204W": 1.37590188e-07,
        "PROSYN-YGR208W": 9.241454e-09,
        "PROSYN-YGR214W": 7.53402992e-07,
        "PROSYN-YGR215W": 8.41332e-10,
        "PROSYN-YGR220C": 8.41332e-10,
        "PROSYN-YGR240C": 2.72841597e-07,
        "PROSYN-YGR256W": 2.0052067483e-05,
        "PROSYN-YGR260W": 1.953509e-09,
        "PROSYN-YGR264C": 4.3141062e-08,
        "PROSYN-YGR267C": 1.2881082e-08,
        "PROSYN-YGR277C": 7.181307e-09,
        "PROSYN-YHL004W": 8.41332e-10,
        "PROSYN-YHL011C": 2.5218152e-08,
        "PROSYN-YHL012W": 5.3606276e-08,
        "PROSYN-YHL015W": 7.53402992e-07,
        "PROSYN-YHL033C": 7.53402992e-07,
        "PROSYN-YHR001W-A": 2.19226312e-07,
        "PROSYN-YHR002W": 3.82801e-10,
        "PROSYN-YHR007C": 3.4011928e-08,
        "PROSYN-YHR010W": 7.53402992e-07,
        "PROSYN-YHR011W": 7.9506276e-08,
        "PROSYN-YHR013C": 5.5933861e-08,
        "PROSYN-YHR018C": 1.42433726e-07,
        "PROSYN-YHR019C": 1.41243744e-07,
        "PROSYN-YHR020W": 6.3696626e-08,
        "PROSYN-YHR025W": 7.2083566e-08,
        "PROSYN-YHR042W": 3.4011928e-08,
        "PROSYN-YHR051W": 2.67797249e-07,
        "PROSYN-YHR059W": 8.41332e-10,
        "PROSYN-YHR072W": 6.014181e-09,
        "PROSYN-YHR074W_c": 9.516009e-09,
        "PROSYN-YHR144C": 8.40234e-10,
        "PROSYN-YHR147C": 8.41332e-10,
        "PROSYN-YHR162W": 2.300083e-09,
        "PROSYN-YHR163W": 2.06019852e-07,
        "PROSYN-YHR190W": 6.8126137e-08,
        "PROSYN-YHR208W": 9.6314036e-08,
        "PROSYN-YIL020C": 4.685871e-09,
        "PROSYN-YIL066C": 3.3510046e-08,
        "PROSYN-YIL074C": 1.34287494e-07,
        "PROSYN-YIL078W": 1.57530157e-07,
        "PROSYN-YIL083C": 1.0523635e-08,
        "PROSYN-YIL094C": 1.91438276e-07,
        "PROSYN-YIL111W": 2.67797249e-07,
        "PROSYN-YIL116W": 1.02893913e-07,
        "PROSYN-YIL133C": 7.53402992e-07,
        "PROSYN-YIL148W": 7.53402992e-07,
        "PROSYN-YIR034C": 1.83670779e-07,
        "PROSYN-YJL026W": 3.3510046e-08,
        "PROSYN-YJL045W": 2.3634e-10,
        "PROSYN-YJL052W": 1.169549388e-06,
        "PROSYN-YJL088W": 1.60624719e-07,
        "PROSYN-YJL096W": 8.41332e-10,
        "PROSYN-YJL097W": 3.276143e-08,
        "PROSYN-YJL121C": 6.21941209e-07,
        "PROSYN-YJL130C": 1.66223212e-07,
        "PROSYN-YJL137C": 2.4938e-10,
        "PROSYN-YJL166W": 2.19226312e-07,
        "PROSYN-YJL167W": 1.92726902e-07,
        "PROSYN-YJL189W": 7.53402992e-07,
        "PROSYN-YJL190C": 7.53402992e-07,
        "PROSYN-YJR016C": 1.46171836e-07,
        "PROSYN-YJR049C": 4.330776e-09,
        "PROSYN-YJR057W": 1.546704e-09,
        "PROSYN-YJR073C": 5.5955825e-08,
        "PROSYN-YJR077C": 6.91063414e-07,
        "PROSYN-YJR101W": 8.41332e-10,
        "PROSYN-YJR103W": 5.3856808e-08,
        "PROSYN-YJR105W": 2.5854242e-08,
        "PROSYN-YJR109C": 5.9995736e-08,
        "PROSYN-YJR113C": 8.41332e-10,
        "PROSYN-YJR121W": 3.20574962e-07,
        "PROSYN-YJR123W": 7.53402992e-07,
        "PROSYN-YJR130C": 2.086707e-09,
        "PROSYN-YJR137C": 1.5244958e-07,
        "PROSYN-YJR139C": 3.11560792e-07,
        "PROSYN-YJR145C": 7.53402992e-07,
        "PROSYN-YJR148W": 3.024906e-09,
        "PROSYN-YKL001C": 1.36747871e-07,
        "PROSYN-YKL003C": 8.41332e-10,
        "PROSYN-YKL004W": 1.4622682e-08,
        "PROSYN-YKL006W": 7.53402992e-07,
        "PROSYN-YKL008C": 1.194426e-09,
        "PROSYN-YKL016C": 1.06858321e-07,
        "PROSYN-YKL024C_c": 3.716464e-09,
        "PROSYN-YKL029C": 3.0817306e-08,
        "PROSYN-YKL060C": 3.765940492e-06,
        "PROSYN-YKL067W": 6.5089649e-08,
        "PROSYN-YKL085W": 4.145785e-09,
        "PROSYN-YKL088W": 2.722767e-09,
        "PROSYN-YKL120W": 8.1712515e-08,
        "PROSYN-YKL138C": 8.41332e-10,
        "PROSYN-YKL141W": 2.3634e-10,
        "PROSYN-YKL156W": 7.53402992e-07,
        "PROSYN-YKL167C": 8.41332e-10,
        "PROSYN-YKL170W": 8.41332e-10,
        "PROSYN-YKL180W": 7.53402992e-07,
        "PROSYN-YKL181W": 2.5218152e-08,
        "PROSYN-YKL182W": 1.4004477544e-05,
        "PROSYN-YKL211C": 6.3721765e-08,
        "PROSYN-YKL216W": 1.6443711e-08,
        "PROSYN-YKR006C": 8.41332e-10,
        "PROSYN-YKR039W_rm": 1.1658426e-08,
        "PROSYN-YKR052C": 1.12548e-09,
        "PROSYN-YKR057W": 7.53402992e-07,
        "PROSYN-YKR067W_rm": 4.27437862e-07,
        "PROSYN-YKR072C": 2.722767e-09,
        "PROSYN-YKR085C": 8.41332e-10,
        "PROSYN-YLL018C": 6.5367836e-08,
        "PROSYN-YLL041C": 2.3634e-10,
        "PROSYN-YLR027C_c": 1.70923951e-07,
        "PROSYN-YLR029C": 7.53402992e-07,
        "PROSYN-YLR038C": 2.67797249e-07,
        "PROSYN-YLR043C": 8.571315e-09,
        "PROSYN-YLR044C": 1.802001486e-06,
        "PROSYN-YLR058C": 1.570355967e-06,
        "PROSYN-YLR060W": 5.0491933e-08,
        "PROSYN-YLR061W": 7.53402992e-07,
        "PROSYN-YLR075W": 7.53402992e-07,
        "PROSYN-YLR089C": 4.786804e-09,
        "PROSYN-YLR100W": 1.4416904e-08,
        "PROSYN-YLR153C": 2.3227653349e-05,
        "PROSYN-YLR167W": 7.53402992e-07,
        "PROSYN-YLR180W": 1.00088452e-07,
        "PROSYN-YLR185W": 7.53402992e-07,
        "PROSYN-YLR258W": 2.4938e-10,
        "PROSYN-YLR287C-A": 7.53402992e-07,
        "PROSYN-YLR295C": 1.06858321e-07,
        "PROSYN-YLR303W": 2.23735444e-07,
        "PROSYN-YLR304C_m": 3.6399594e-08,
        "PROSYN-YLR312W-A": 8.41332e-10,
        "PROSYN-YLR325C": 7.53402992e-07,
        "PROSYN-YLR340W": 7.53402992e-07,
        "PROSYN-YLR342W": 7.2412515e-08,
        "PROSYN-YLR344W": 7.53402992e-07,
        "PROSYN-YLR348C": 3.9770681e-08,
        "PROSYN-YLR355C": 1.012881585e-06,
        "PROSYN-YLR359W": 3.13720538e-07,
        "PROSYN-YLR372W": 2.3211081e-08,
        "PROSYN-YLR388W": 7.53402992e-07,
        "PROSYN-YLR395C": 2.67797249e-07,
        "PROSYN-YLR420W": 1.1674728e-08,
        "PROSYN-YLR432W": 2.0722892e-08,
        "PROSYN-YLR439W": 8.41332e-10,
        "PROSYN-YLR441C": 7.53402992e-07,
        "PROSYN-YLR450W": 1.8449803e-08,
        "PROSYN-YML009C": 8.41332e-10,
        "PROSYN-YML024W": 7.53402992e-07,
        "PROSYN-YML025C": 8.41332e-10,
        "PROSYN-YML073C": 7.53402992e-07,
        "PROSYN-YML081C-A": 5.342916e-08,
        "PROSYN-YML106W": 3.5627373e-08,
        "PROSYN-YML120C": 5.047306e-09,
        "PROSYN-YML126C": 2.38412671e-07,
        "PROSYN-YMR024W": 8.41332e-10,
        "PROSYN-YMR062C": 8.8135643e-08,
        "PROSYN-YMR084W": 5.1641328e-08,
        "PROSYN-YMR105C": 1.7991513e-08,
        "PROSYN-YMR108W": 8.3875797e-08,
        "PROSYN-YMR113W": 0.0,
        "PROSYN-YMR116C": 7.53402992e-07,
        "PROSYN-YMR120C": 2.90906904e-07,
        "PROSYN-YMR143W": 7.53402992e-07,
        "PROSYN-YMR158W": 8.41332e-10,
        "PROSYN-YMR165C": 4.84746478e-07,
        "PROSYN-YMR170C": 1.3313063526e-05,
        "PROSYN-YMR188C": 8.41332e-10,
        "PROSYN-YMR189W": 5.164737e-09,
        "PROSYN-YMR193W": 8.41332e-10,
        "PROSYN-YMR194W": 7.53402992e-07,
        "PROSYN-YMR205C": 2.72841597e-07,
        "PROSYN-YMR208W": 1.2400973e-08,
        "PROSYN-YMR217W": 9.047401e-08,
        "PROSYN-YMR220W": 3.413657e-09,
        "PROSYN-YMR225C": 8.41332e-10,
        "PROSYN-YMR242C": 7.53402992e-07,
        "PROSYN-YMR256C": 2.67797249e-07,
        "PROSYN-YMR261C": 9.344644e-09,
        "PROSYN-YMR267W": 6.5967756e-08,
        "PROSYN-YMR272C": 1.4989082e-08,
        "PROSYN-YMR286W": 8.41332e-10,
        "PROSYN-YMR296C": 4.502642e-09,
        "PROSYN-YMR298W": 1.194426e-09,
        "PROSYN-YMR300C": 4.3679987e-08,
        "PROSYN-YMR319C": 4.875135e-09,
        "PROSYN-YNL005C": 8.41332e-10,
        "PROSYN-YNL037C": 2.4827454e-08,
        "PROSYN-YNL071W": 2.558944e-09,
        "PROSYN-YNL081C": 8.41332e-10,
        "PROSYN-YNL104C_m": 4.883568e-08,
        "PROSYN-YNL137C": 8.41332e-10,
        "PROSYN-YNL162W": 7.53402992e-07,
        "PROSYN-YNL169C": 2.587014e-09,
        "PROSYN-YNL177C": 8.41332e-10,
        "PROSYN-YNL178W": 7.53402992e-07,
        "PROSYN-YNL185C": 8.41332e-10,
        "PROSYN-YNL220W": 3.1240495e-07,
        "PROSYN-YNL241C": 1.492263527e-06,
        "PROSYN-YNL247W": 4.6720225e-08,
        "PROSYN-YNL252C": 8.41332e-10,
        "PROSYN-YNL256W": 2.466876e-09,
        "PROSYN-YNL277W": 9.944228e-09,
        "PROSYN-YNL280C": 5.39148e-10,
        "PROSYN-YNL284C": 8.41332e-10,
        "PROSYN-YNL306W": 8.41332e-10,
        "PROSYN-YNL316C": 3.788785e-09,
        "PROSYN-YNR001C": 2.9365099e-08,
        "PROSYN-YNR016C": 1.1940939746e-05,
        "PROSYN-YNR022C": 8.41332e-10,
        "PROSYN-YNR043W": 8.3148456e-08,
        "PROSYN-YNR050C": 2.04601421e-07,
        "PROSYN-YOL039W": 7.53402992e-07,
        "PROSYN-YOL040C": 7.53402992e-07,
        "PROSYN-YOL058W": 4.73770287e-07,
        "PROSYN-YOL064C": 2.602438e-08,
        "PROSYN-YOL077W-A": 5.342916e-08,
        "PROSYN-YOL097C": 4.4576244e-08,
        "PROSYN-YOL120C": 7.53402992e-07,
        "PROSYN-YOL121C": 7.53402992e-07,
        "PROSYN-YOL122C": 5.3495e-10,
        "PROSYN-YOL126C": 4.9372724e-08,
        "PROSYN-YOL127W": 7.53402992e-07,
        "PROSYN-YOL140W": 2.0635453e-08,
        "PROSYN-YOR054C": 2.722767e-09,
        "PROSYN-YOR063W": 7.53402992e-07,
        "PROSYN-YOR065W": 2.19226312e-07,
        "PROSYN-YOR074C": 2.287043e-09,
        "PROSYN-YOR095C": 2.81301267e-07,
        "PROSYN-YOR096W": 7.53402992e-07,
        "PROSYN-YOR128C": 7.0342393e-08,
        "PROSYN-YOR130C": 3.208859e-09,
        "PROSYN-YOR136W": 2.4827454e-08,
        "PROSYN-YOR150W": 8.41332e-10,
        "PROSYN-YOR158W": 8.41332e-10,
        "PROSYN-YOR167C": 7.53402992e-07,
        "PROSYN-YOR168W": 7.3216829e-08,
        "PROSYN-YOR184W": 2.77787347e-07,
        "PROSYN-YOR202W": 2.4956096e-08,
        "PROSYN-YOR209C": 4.4391845e-08,
        "PROSYN-YOR222W": 5.2141723e-08,
        "PROSYN-YOR236W_c": 8.5414e-10,
        "PROSYN-YOR245C_l": 8.81143549e-07,
        "PROSYN-YOR253W": 5.5933861e-08,
        "PROSYN-YOR278W": 2.2123872e-08,
        "PROSYN-YOR283W": 4.259530035e-06,
        "PROSYN-YOR293W": 7.53402992e-07,
        "PROSYN-YOR303W": 5.9995736e-08,
        "PROSYN-YOR306C": 2.22433e-10,
        "PROSYN-YOR321W": 1.766801e-08,
        "PROSYN-YOR323C": 5.3375758e-08,
        "PROSYN-YOR335C": 7.9362934e-08,
        "PROSYN-YOR347C": 1.4105220658e-05,
        "PROSYN-YOR369C": 7.53402992e-07,
        "PROSYN-YOR375C": 8.25763106e-07,
        "PROSYN-YPL013C": 8.41332e-10,
        "PROSYN-YPL028W": 1.15773726e-07,
        "PROSYN-YPL061W": 2.7712293821e-05,
        "PROSYN-YPL078C": 1.06858321e-07,
        "PROSYN-YPL081W": 7.53402992e-07,
        "PROSYN-YPL090C": 7.53402992e-07,
        "PROSYN-YPL117C": 1.8580633e-08,
        "PROSYN-YPL118W": 8.41332e-10,
        "PROSYN-YPL131W": 7.53402992e-07,
        "PROSYN-YPL143W": 7.53402992e-07,
        "PROSYN-YPL160W": 7.8950781e-08,
        "PROSYN-YPL173W": 8.41332e-10,
        "PROSYN-YPL183W-A": 8.41332e-10,
        "PROSYN-YPL220W": 7.53402992e-07,
        "PROSYN-YPL231W": 1.4004477544e-05,
        "PROSYN-YPL252C": 9.88041e-10,
        "PROSYN-YPL262W_c": 5.8178896e-08,
        "PROSYN-YPL262W_m": 3.802216e-09,
        "PROSYN-YPL271W": 1.06858321e-07,
        "PROSYN-YPL281C": 1.0282726718e-05,
        "PROSYN-YPR020W": 5.342916e-08,
        "PROSYN-YPR033C_c": 4.1680938e-08,
        "PROSYN-YPR035W": 2.86173222e-07,
        "PROSYN-YPR043W": 7.53402992e-07,
        "PROSYN-YPR060C": 5.1718512e-08,
        "PROSYN-YPR074C": 9.539703469e-06,
        "PROSYN-YPR081C": 1.09648936e-07,
        "PROSYN-YPR100W": 8.41332e-10,
        "PROSYN-YPR102C": 7.53402992e-07,
        "PROSYN-YPR113W": 8.92734e-09,
        "PROSYN-YPR145W": 1.6391387e-07,
        "PROSYN-YPR159W": 1.6137201e-08,
        "PROSYN-YPR165W": 7.2412515e-08,
        "PROSYN-YPR166C": 8.41332e-10,
        "PROSYN-YPR167C": 8.571315e-09,
        "PROSYN-YPR183W": 1.21431046e-07,
        "PROSYN-YPR191W": 2.19226312e-07,
        "RIBOSYN-ribomito": 8.41332e-10,
        "RIBOSYN-ribonuc": 7.53402992e-07,
        "RIBOSYN-rrna15s_m": 8.41332e-10,
        "RIBOSYN-rrna18s_c": 7.53402992e-07,
        "RIBOSYN-rrna21s_m": 8.41332e-10,
        "RIBOSYN-rrna25s_c": 7.53402992e-07,
        "RIBOSYN-rrna58s_c": 7.53402992e-07,
        "RIBOSYN-rrna5s_c": 7.53402992e-07,
        "RXN-13GS_c_FWD-GSC2RHO1": 0.101630484393213,
        "RXN-16GS_c_FWD-YPR159W": 0.026744933730518,
        "RXN-2OBUTt_c_m_FWD-SPONT": 0.027471141940355,
        "RXN-2OXOADPt_c_m_FWD-YOR222W": 0.017000532078706,
        "RXN-3C3HMPt_c_m_REV-YKL120W": 0.026163934093091,
        "RXN-3DSPHR_r_FWD-YBR265W": 0.000456917847657,
        "RXN-3HACD200_rm_FWD-YJL097W": 0.000456917847657,
        "RXN-3HACD220_rm_FWD-YJL097W": 0.000456917847657,
        "RXN-3HACD240_rm_FWD-YJL097W": 0.000456917847657,
        "RXN-3HACD260_rm_FWD-YJL097W": 0.000228458923828,
        "RXN-3MOPt_c_m_REV-SPONT": 0.027471141940355,
        "RXN-3OACE200_rm_FWD-YLR372W": 0.000456917847657,
        "RXN-3OACE220_rm_FWD-YLR372W": 0.000456917847657,
        "RXN-3OACE240_rm_FWD-YLR372W": 0.000456917847657,
        "RXN-3OACE260_rm_FWD-YLR372W": 0.000228458923828,
        "RXN-3OACR200_rm_FWD-YBR159W": 0.000456917847657,
        "RXN-3OACR220_rm_FWD-YBR159W": 0.000456917847657,
        "RXN-3OACR240_rm_FWD-YBR159W": 0.000456917847657,
        "RXN-3OACR260_rm_FWD-YBR159W": 0.000228458923828,
        "RXN-4ABZt_c_e_REV-SPONT": 6.258003261e-06,
        "RXN-4ABZt_c_m_FWD-SPONT": 6.258003261e-06,
        "RXN-5AOPt_c_m_REV-SPONT": 1.1834108905e-05,
        "RXN-AASADy_c_FWD-LYS25": 0.017000532078706,
        "RXN-AATA_c_FWD-YGL202W": 0.017000532078706,
        "RXN-ACACT40ir_m_FWD-YPL028W": 0.023802422817517,
        "RXN-ACCOAC_c_FWD-YNR016C": 8.72221402980503,
        "RXN-ACGAM6PS_c_FWD-YFL017C": 0.002402738037236,
        "RXN-ACGAMPM_c_FWD-YEL058W": 0.002402738037236,
        "RXN-ACGK_m_FWD-YER069W": 0.015176022610603,
        "RXN-ACHBS_m_FWD-ILV26": 0.027471141940355,
        "RXN-ACLS_m_FWD-ILV26": 0.041356037172155,
        "RXN-ACOADS160_rm_FWD-YGL055W": 0.666106310698482,
        "RXN-ACOADS180_rm_FWD-YGL055W": 0.244396082454867,
        "RXN-ACONTa_m_FWD-YLR304C_m": 0.076127683559501,
        "RXN-ACONTb_m_FWD-YLR304C_m": 0.076127683559501,
        "RXN-ACOTAi_m_FWD-YOL140W": 0.015176022610603,
        "RXN-ACS_c_FWD-YLR153C": 9.968698818617181,
        "RXN-ADK1_c_FWD-YDL166C": 10.48425286071709,
        "RXN-ADK1_m_FWD-YER170W": 6.258003261e-06,
        "RXN-ADNK1_c_FWD-YJR105W": 0.013159787581421,
        "RXN-ADPATPt_c_m_FWD-YBR085W": 31.423865060793,
        "RXN-ADSK_c_FWD-YKL001C": 0.025170237427005,
        "RXN-ADSL1r_c_FWD-YLR359W": 0.021688708340802,
        "RXN-ADSL2i_c_FWD-YLR359W": 0.009128685242317,
        "RXN-ADSS_c_FWD-YNL220W": 0.021688708340802,
        "RXN-AFAT_c_FWD-YDL045C": 1.517593172e-06,
        "RXN-AGPAT_rm_FWD-YDL052C": 0.401753192641638,
        "RXN-AGPRi_m_FWD-YER069W": 0.015176022610603,
        "RXN-AHCYSt_c_rm_REV-SPONT": 0.009190006815435,
        "RXN-AHCi_c_FWD-YER043C": 0.013159787581421,
        "RXN-AICART_c_FWD-YMR120C": 0.025895157121888,
        "RXN-AIRC1_c_FWD-YOR128C": 0.009128685242317,
        "RXN-AKGDH_m_FWD-KGDCPLX": 1.1834108905e-05,
        "RXN-AKGMALta_m_FWD-YOR222W": 0.138873361263873,
        "RXN-AKP1_c_FWD-YDR481C": 6.258003261e-06,
        "RXN-ALAS_m_FWD-YDR232W": 1.1834108905e-05,
        "RXN-ALATA_L_m_REV-YLR089C": 0.032389386123611,
        "RXN-ALATRS_c_FWD-YOR335C": 0.032389386123611,
        "RXN-ALAt_c_m_FWD-SPONT": 0.032389386123611,
        "RXN-ALDD2x_c_FWD-YMR170C": 5.990878586866009,
        "RXN-ALDD2y_c_FWD-YPL061W": 3.935481432346009,
        "RXN-AMETt_c_rm_FWD-SPONT": 0.009190006815435,
        "RXN-AMPt_c_l_REV-SPONT": 2.03218201e-07,
        "RXN-AMPt_c_n_FWD-SPONT": 1000.0,
        "RXN-AMPt_c_n_REV-SPONT": 1000.0,
        "RXN-ANPRT_c_FWD-YDR354W": 0.005341093204873,
        "RXN-ANS_c_FWD-TRP23": 0.005341093204873,
        "RXN-ARGSL_c_FWD-YHR018C": 0.015176022610603,
        "RXN-ARGSS_c_FWD-YOL058W": 0.015176022610603,
        "RXN-ARGTRS_c_FWD-YDR341C": 0.015176022610603,
        "RXN-ASAD_c_FWD-YDR158W": 0.065063724019705,
        "RXN-ASNS1_c_FWD-YPR145W": 0.019339419198262,
        "RXN-ASNTRS_c_FWD-YHR019C": 0.019339419198262,
        "RXN-ASPCT_c_FWD-YJL130C": 0.008948403198662,
        "RXN-ASPK_c_FWD-YER052C": 0.065063724019705,
        "RXN-ASPTA_c_REV-YLR027C_c": 0.157770344855561,
        "RXN-ASPTRS_c_FWD-YLL018C": 0.018425382245211,
        "RXN-ATPASEP2e_c_FWD-YGL008C": 0.251515703872494,
        "RXN-ATPM_c_FWD-SPONT": 1.0,
        "RXN-ATPPRT_c_FWD-YER055C": 0.016766471879571,
        "RXN-ATPS_m_FWD-ATPSCPLX": 10.479684533136709,
        "RXN-ATPt_c_en_FWD-SPONT": 1000.0,
        "RXN-ATPt_c_en_REV-SPONT": 1000.0,
        "RXN-ATPt_c_gm_FWD-SPONT": 1000.0,
        "RXN-ATPt_c_gm_REV-SPONT": 1000.0,
        "RXN-ATPt_c_l_FWD-SPONT": 2.03218201e-07,
        "RXN-ATPt_c_n_FWD-SPONT": 1000.0,
        "RXN-ATPt_c_n_REV-SPONT": 1000.0,
        "RXN-ATPt_c_vm_FWD-SPONT": 1000.0,
        "RXN-ATPt_c_vm_REV-SPONT": 1000.0,
        "RXN-BPNT_c_FWD-YOL064C": 0.025170237427005,
        "RXN-C14STR_c_FWD-YNL280C": 0.003967020823421,
        "RXN-C24STR_r_FWD-YGL012W": 0.003967020823421,
        "RXN-C3STDH1_c_FWD-YGL001C": 0.003967020823421,
        "RXN-C3STDH2_c_FWD-YGL001C": 0.003967020823421,
        "RXN-C3STKR1_c_FWD-YLR100W": 0.003967020823421,
        "RXN-C3STKR2_c_FWD-YLR100W": 0.003967020823421,
        "RXN-C4STMO1_c_FWD-YGR060W": 0.003967020823421,
        "RXN-C4STMO2_c_FWD-YGR060W": 0.003967020823421,
        "RXN-C4STMO3_c_FWD-YGR060W": 0.003967020823421,
        "RXN-C4STMO4_c_FWD-YGR060W": 0.003967020823421,
        "RXN-CA2tps_c_e_FWD-YOL122C": 0.000128844253705,
        "RXN-CBL_c_FWD-YFR055W": 0.017168561978157,
        "RXN-CBPS_c_FWD-CPA12": 0.024124425809264,
        "RXN-CDPDAGS_rm_FWD-YBR029C": 0.005871547485587,
        "RXN-CERH124B_r_FWD-YMR272C": 4.5691784766e-05,
        "RXN-CERH126B_r_FWD-YMR272C": 4.5691784766e-05,
        "RXN-CERH2A24_r_FWD-YMR272C": 9.1383569531e-05,
        "RXN-CERH2A26_r_FWD-YMR272C": 9.1383569531e-05,
        "RXN-CERH324_r_FWD-YMR272C": 4.5691784766e-05,
        "RXN-CERH326_r_FWD-YMR272C": 4.5691784766e-05,
        "RXN-CERS124_r_FWD-LIP1LAC1": 9.1383569531e-05,
        "RXN-CERS126_r_FWD-LIP1LAC1": 9.1383569531e-05,
        "RXN-CERS2A24_r_FWD-LIP1LAC1": 0.000137075354297,
        "RXN-CERS2A26_r_FWD-LIP1LAC1": 0.000137075354297,
        "RXN-CERt_g_r_FWD-SPONT": 0.000456917847657,
        "RXN-CHLSTI_c_FWD-UNKNOWN": 0.003967020823421,
        "RXN-CHORM_c_FWD-YPR060C": 0.026654770045619,
        "RXN-CHORS_c_FWD-YGL148W": 0.031995863250492,
        "RXN-CHTNS_c_FWD-YBR038W": 0.002402738037236,
        "RXN-CMPt_c_rm_REV-SPONT": 0.005871547485587,
        "RXN-CO2t_c_e_FWD-SPONT": 1000.0,
        "RXN-CO2t_c_e_REV-SPONT": 982.6433622715709,
        "RXN-CO2t_c_m_FWD-SPONT": 999.5506473886295,
        "RXN-CO2t_c_m_REV-SPONT": 1000.0,
        "RXN-CO2t_c_mm_REV-SPONT": 0.003886588611026,
        "RXN-CO2t_c_n_FWD-SPONT": 990.9817537304413,
        "RXN-CO2t_c_n_REV-SPONT": 1000.0,
        "RXN-CO2t_c_r_REV-SPONT": 0.000456917847657,
        "RXN-CO2t_c_rm_REV-SPONT": 0.001599212466799,
        "RXN-COAt_c_l_REV-SPONT": 0.396514394054743,
        "RXN-COAt_c_m_FWD-YHR002W": 0.023802422817517,
        "RXN-COAt_c_r_REV-SPONT": 0.000913835695314,
        "RXN-COAt_c_rm_REV-SPONT": 0.805914234086494,
        "RXN-COBALT2t_c_e_FWD-SPONT": 7.57457064e-07,
        "RXN-CPPPGO_c_FWD-YDR044W": 9.9292331e-08,
        "RXN-CS_m_FWD-YNR001C": 0.076127683559501,
        "RXN-CTPS2_c_FWD-YJR103W": 0.004182045275539,
        "RXN-CTPt_c_rm_FWD-SPONT": 0.005871547485587,
        "RXN-CUtps_c_e_FWD-YOL122C": 1.2214639999e-05,
        "RXN-CYSS_c_FWD-YLR303W": 0.025170237427005,
        "RXN-CYSTRS_c_FWD-YNL247W": 0.00798274410385,
        "RXN-CYTK1_c_FWD-UNKNOWN": 0.005890478830586,
        "RXN-CYTK2_c_FWD-UNKNOWN": 999.9996218948168,
        "RXN-CYTK2_c_REV-UNKNOWN": 1000.0,
        "RXN-DAGt_c_l_FWD-SPONT": 0.396338563003707,
        "RXN-DAGt_c_rm_REV-SPONT": 0.396338563003707,
        "RXN-DAGt_gm_rm_FWD-SPONT": 0.000456917847657,
        "RXN-DCMPDA_c_FWD-YHR144C": 0.000378105183304,
        "RXN-DDPA_c_FWD-YDR035W": 0.031995863250492,
        "RXN-DGAT_l_FWD-YOR245C_l": 0.396514597272944,
        "RXN-DHAD1_m_FWD-YJR016C": 0.041356037172155,
        "RXN-DHAD2_m_FWD-YJR016C": 0.027471141940355,
        "RXN-DHFRi_c_FWD-YOR236W_c": 0.000384363186565,
        "RXN-DHFS_1_c_FWD-YMR113W": 6.258003261e-06,
        "RXN-DHNPA2i_m_FWD-YNL256W": 6.258003261e-06,
        "RXN-DHNPTt_c_m_FWD-SPONT": 6.258003261e-06,
        "RXN-DHORDfum_c_FWD-YKL216W": 0.008948403198662,
        "RXN-DHORTS_c_REV-YLR420W": 0.008948403198662,
        "RXN-DHPTt_c_m_REV-SPONT": 6.258003261e-06,
        "RXN-DHQS_c_FWD-YDR127W": 0.031995863250492,
        "RXN-DHQTi_c_FWD-YDR127W": 0.031995863250492,
        "RXN-DICAT7_c_FWD-SPONT": 1.35515855e-07,
        "RXN-DMATT_c_FWD-YJL167W": 0.007934140939172,
        "RXN-DOLPMMT_r_FWD-PMT35": 0.065492779202469,
        "RXN-DOLPMT_c_FWD-YPR183W": 0.065492779202469,
        "RXN-DOLPt_c_r_REV-SPONT": 0.065492779202469,
        "RXN-DPCOAK_c_FWD-UNKNOWN": 1.8872406359e-05,
        "RXN-DPMVD_c_FWD-YNR043W": 0.023802422817517,
        "RXN-DTMPK_c_FWD-YJR057W": 0.000378105183304,
        "RXN-ECOAR200_rm_FWD-YDL015C": 0.000456917847657,
        "RXN-ECOAR220_rm_FWD-YDL015C": 0.000456917847657,
        "RXN-ECOAR240_rm_FWD-YDL015C": 0.000456917847657,
        "RXN-ECOAR260_rm_FWD-YDL015C": 0.000228458923828,
        "RXN-ENO_c_FWD-YPL281C": 10.489018725930453,
        "RXN-ERGSTt_c_r_FWD-SPONT": 0.003158384487001,
        "RXN-ERGSTt_r_rm_FWD-SPONT": 0.00080863633642,
        "RXN-ERGTETROLt_c_r_FWD-SPONT": 0.003967020823421,
        "RXN-EX_4abz_e_REV-SPONT": 6.258003261e-06,
        "RXN-EX_ca2_e_REV-SPONT": 0.000128844253705,
        "RXN-EX_co2_e_FWD-SPONT": 1000.0,
        "RXN-EX_co2_e_REV-SPONT": 982.6433622715709,
        "RXN-EX_cobalt2_e_REV-SPONT": 7.57457064e-07,
        "RXN-EX_cu2_e_REV-SPONT": 1.2214639999e-05,
        "RXN-EX_fe2_e_REV-SPONT": 7.1215385576e-05,
        "RXN-EX_gcald_e_FWD-SPONT": 6.258003261e-06,
        "RXN-EX_glc__D_e_REV-SPONT": 6.998549123745233,
        "RXN-EX_h2o_e_FWD-SPONT": 1000.0,
        "RXN-EX_h2o_e_REV-SPONT": 979.28758577952,
        "RXN-EX_h_e_FWD-SPONT": 1000.0,
        "RXN-EX_h_e_REV-SPONT": 999.8524778752443,
        "RXN-EX_inost_e_REV-SPONT": 0.001277906219254,
        "RXN-EX_k_e_REV-SPONT": 0.06049465469843,
        "RXN-EX_mg2_e_REV-SPONT": 0.006413402326612,
        "RXN-EX_mn2_e_REV-SPONT": 3.3497517368e-05,
        "RXN-EX_nac_e_REV-SPONT": 0.000604627814838,
        "RXN-EX_nh4_e_REV-SPONT": 0.567106287440257,
        "RXN-EX_o2_e_REV-SPONT": 8.788420917040645,
        "RXN-EX_pi_e_REV-SPONT": 0.035441750231215,
        "RXN-EX_pnto__R_e_REV-SPONT": 1.8931344998e-05,
        "RXN-EX_ribflv_e_REV-SPONT": 0.000100094631151,
        "RXN-EX_so4_e_REV-SPONT": 0.028293187990698,
        "RXN-EX_thm_e_REV-SPONT": 1.99500241e-06,
        "RXN-EX_zn2_e_REV-SPONT": 0.000170382882682,
        "RXN-FACOAL161_l_FWD-YMR246W": 8.97658e-08,
        "RXN-FACOAL180_l_FWD-YMR246W": 5.389365e-08,
        "RXN-FACOAL181_l_FWD-YMR246W": 5.9558751e-08,
        "RXN-FBA_c_FWD-YKL060C": 4.316215440851221,
        "RXN-FCLT_m_FWD-YOR176W": 9.9292331e-08,
        "RXN-FE2t_c_e_FWD-YMR319C": 7.1215385576e-05,
        "RXN-FE2t_c_m_FWD-YKR052C": 9.9292331e-08,
        "RXN-FECOOR_m_FWD-FECOORCPLX1": 7.833641163027459,
        "RXN-FECRq6_m_FWD-FECRq6CPLX": 15.667282326054918,
        "RXN-FMNH_c_REV-YDL024C": 1.758544876e-06,
        "RXN-FMNRx_c_FWD-YLR011W": 3.8046485e-08,
        "RXN-FOLD3_m_FWD-YNL256W": 6.258003261e-06,
        "RXN-FRDPt_c_m_FWD-SPONT": 9.9292331e-08,
        "RXN-FTHFL_c_FWD-YGR204W": 0.003973278826682,
        "RXN-FUM_c_FWD-YPL262W_c": 0.037045012995059,
        "RXN-FUM_m_FWD-YPL262W_m": 0.008948403198662,
        "RXN-G3PAT_rm_FWD-YKR067W_rm": 0.401753192641638,
        "RXN-G3PD1r_c_FWD-YDL022W": 0.401753192641638,
        "RXN-G5SADr_c_FWD-UNKNOWN": 0.010625406843382,
        "RXN-G5SDy_c_FWD-YOR323C": 0.010625406843382,
        "RXN-G6PDH2i_c_FWD-YNL241C": 7.182878324278325,
        "RXN-GALUi_c_FWD-YHL012W": 0.17982905931426,
        "RXN-GAPD_c_FWD-YJL052W": 10.595380222788712,
        "RXN-GARFT_c_FWD-YDR408C": 0.009128685242317,
        "RXN-GCALDt_c_e_FWD-SPONT": 1000.0,
        "RXN-GCALDt_c_e_REV-SPONT": 1000.0,
        "RXN-GCALDt_c_m_REV-SPONT": 6.258003261e-06,
        "RXN-GF6PTA_c_FWD-YMR084W": 0.002402738037236,
        "RXN-GHMT2r_c_FWD-YLR058C": 0.061757018280405,
        "RXN-GHMT2r_m_REV-YBR263W": 0.012670928495042,
        "RXN-GK2_c_FWD-YDR454C": 0.004206448781086,
        "RXN-GLCt_c_e_FWD-YDR387C": 6.998549123745233,
        "RXN-GLNS_c_FWD-YPR035W": 0.107738889076533,
        "RXN-GLNTRS_c_FWD-YOR168W": 0.012510999874236,
        "RXN-GLU5K_c_FWD-YDR300C": 0.010625406843382,
        "RXN-GLUDy_c_FWD-YOR375C": 0.517062053015035,
        "RXN-GLUPRT_c_FWD-YMR300C": 0.009128685242317,
        "RXN-GLUTRS_c_FWD-GUS1ARC1": 0.020796630040408,
        "RXN-GLUt_c_m_FWD-YBR104W": 0.07793353442388,
        "RXN-GLYC3Pt_c_rm_FWD-SPONT": 0.401753192641638,
        "RXN-GLYCL_m_FWD-GCV123LPD1": 0.012670928495042,
        "RXN-GLYGS_c_FWD-GSY2GLG2": 0.048997617398255,
        "RXN-GLYTRS_c_FWD-YPR081C": 0.027274641939098,
        "RXN-GLYt_c_m_FWD-YDL119C": 0.02535369109899,
        "RXN-GMPS2_c_FWD-YMR217W": 0.004206448781086,
        "RXN-GND_c_FWD-YGR256W": 7.182878324278325,
        "RXN-GRTT_c_FWD-YJL167W": 0.007934140939172,
        "RXN-GTPCI_c_FWD-YGR267C": 6.258003261e-06,
        "RXN-H2Ot_c_e_REV-SPONT": 20.712414220480035,
        "RXN-H2Ot_c_l_FWD-SPONT": 1000.0,
        "RXN-H2Ot_c_l_REV-SPONT": 999.9998239657308,
        "RXN-H2Ot_c_m_REV-SPONT": 36.2607967383272,
        "RXN-H2Ot_c_n_FWD-SPONT": 1000.0,
        "RXN-H2Ot_c_n_REV-SPONT": 990.9817537304413,
        "RXN-H2Ot_c_r_REV-SPONT": 0.004606705810141,
        "RXN-H2Ot_c_rm_FWD-SPONT": 998.5732776463826,
        "RXN-H2Ot_c_rm_REV-SPONT": 1000.0,
        "RXN-HACNH_m_FWD-YDR234W": 0.017000532078706,
        "RXN-HCITR_m_FWD-YDR234W": 0.017000532078706,
        "RXN-HCITS_m_FWD-YDL131W": 0.017000532078706,
        "RXN-HCO3E_n_FWD-UNKNOWN": 9.018246269558748,
        "RXN-HCO3t_c_n_REV-SPONT": 9.018246269558748,
        "RXN-HDCAt_c_l_REV-SPONT": 3.3265195858e-05,
        "RXN-HDCEAt_c_l_REV-SPONT": 9.753637544e-05,
        "RXN-HDCOAt_c_l_FWD-SPONT": 0.219901354677413,
        "RXN-HDCOAt_c_rm_REV-SPONT": 0.219901354677413,
        "RXN-HEME4_c_FWD-SPONT": 1.227521702e-06,
        "RXN-HEMEAt_c_m_FWD-SPONT": 9.9292331e-08,
        "RXN-HEMEOS_m_FWD-YPL172C": 9.9292331e-08,
        "RXN-HEX1_c_FWD-YCL040W": 1.984070024187031,
        "RXN-HEX1_c_FWD-YGL253W": 5.014479099558202,
        "RXN-HICITD_m_FWD-YIL094C": 0.017000532078706,
        "RXN-HISTD_c_FWD-YCL030C": 0.016766471879571,
        "RXN-HISTP_c_FWD-YFR025C": 0.016766471879571,
        "RXN-HISTRS_c_FWD-YPR033C_c": 0.016766471879571,
        "RXN-HMGCOAR_c_FWD-YLR450W": 0.023802422817517,
        "RXN-HMGCOAS_m_FWD-YML126C": 0.023802422817517,
        "RXN-HMGCOAt_c_m_REV-SPONT": 0.023802422817517,
        "RXN-HOMOX_m_FWD-COX15ARH1YAH1": 9.9292331e-08,
        "RXN-HPPK2_m_FWD-YNL256W": 6.258003261e-06,
        "RXN-HSDx_c_FWD-YJR139C": 0.065063724019705,
        "RXN-HSERTA_c_FWD-YNL277W": 0.017168561978157,
        "RXN-HSK_c_FWD-YHR025W": 0.047895162041549,
        "RXN-HSTPT_c_FWD-YIL116W": 0.016766471879571,
        "RXN-HXCCOAt_c_r_FWD-SPONT": 0.000228458923828,
        "RXN-HXCCOAt_c_rm_REV-SPONT": 0.000228458923828,
        "RXN-Ht_c_en_FWD-SPONT": 1000.0,
        "RXN-Ht_c_en_REV-SPONT": 1000.0,
        "RXN-Ht_c_l_REV-SPONT": 0.000176034269237,
        "RXN-Ht_c_n_REV-SPONT": 9.018246269558748,
        "RXN-Ht_c_r_REV-SPONT": 0.056462134721251,
        "RXN-Ht_c_rm_FWD-SPONT": 0.90151638247198,
        "RXN-Ht_m_mm_FWD-SPONT": 0.007773177222052,
        "RXN-ICDHx_m_FWD-IDH12": 0.076127683559501,
        "RXN-IG3PS_c_FWD-YBR248C": 0.016766471879571,
        "RXN-IGPDH_c_FWD-YOR202W": 0.016766471879571,
        "RXN-IGPS_c_FWD-TRP23": 0.005341093204873,
        "RXN-ILETA_c_REV-YJR148W": 0.027471141940355,
        "RXN-ILETRS_c_FWD-YBL076C": 0.027471141940355,
        "RXN-IMPC_c_FWD-YMR120C": 0.025895157121888,
        "RXN-IMPD_c_FWD-YLR432W": 0.004206448781086,
        "RXN-INOSTt_c_rm_FWD-SPONT": 0.001277906219254,
        "RXN-INOSTtps_e_FWD-YDR497C": 0.001277906219254,
        "RXN-IPCS_g_FWD-KEI1AUR1": 0.000456917847657,
        "RXN-IPDDI_c_FWD-YPL117C": 0.007934140939172,
        "RXN-IPMD_c_FWD-YCL018W": 0.026163934093091,
        "RXN-IPPMIa_c_REV-YGL009C": 0.026163934093091,
        "RXN-IPPMIb_c_REV-YGL009C": 0.026163934093091,
        "RXN-IPPS_m_FWD-YNL104C_m": 0.026163934093091,
        "RXN-KARA1i_m_FWD-YLR355C": 0.041356037172155,
        "RXN-KARA2i_m_FWD-YLR355C": 0.027471141940355,
        "RXN-Ktps_e_FWD-YDR456W": 0.06049465469843,
        "RXN-LANOSTt_l_rm_FWD-SPONT": 1000.0,
        "RXN-LANOSTt_l_rm_REV-SPONT": 1000.0,
        "RXN-LEUTA_c_REV-YJR148W": 0.026163934093091,
        "RXN-LEUTRS_c_FWD-YPL160W": 0.026163934093091,
        "RXN-LNS14DMy_c_FWD-ERG11NCP1": 0.003967020823421,
        "RXN-LNSTLS_c_FWD-YHR072W": 0.003967020823421,
        "RXN-LYSTRS_c_FWD-YDR037W": 0.017000532078706,
        "RXN-MALCOAt_c_rm_FWD-SPONT": 1000.0,
        "RXN-MALCOAt_c_rm_REV-SPONT": 999.9984007875331,
        "RXN-MALOAAta_x_FWD-SPONT": 1000.0,
        "RXN-MALOAAta_x_REV-SPONT": 1000.0,
        "RXN-MAN1PT_c_FWD-YDL055C": 0.065492779202469,
        "RXN-MAN6PI_c_REV-YER003C": 0.065492779202469,
        "RXN-MANNANt_c_r_REV-SPONT": 0.065492779202469,
        "RXN-MDH_c_REV-YOL126C": 0.101828348268814,
        "RXN-MDH_m_FWD-YKL085W": 0.063818562739423,
        "RXN-ME2_m_FWD-YKL029C": 0.084003201723112,
        "RXN-METAT_c_FWD-YLR180W": 0.013159787581421,
        "RXN-METB1_c_FWD-YJR130C": 0.017168561978157,
        "RXN-METS_c_FWD-YER091C": 0.030328349559577,
        "RXN-METTRS_c_FWD-MES1ARC1": 0.017168561978157,
        "RXN-MEVK1_c_FWD-YMR208W": 0.023802422817517,
        "RXN-MG2tps_c_e_FWD-YGR191W": 0.006413402326612,
        "RXN-MN2tps_c_e_FWD-YGR191W": 3.3497517368e-05,
        "RXN-MTHFC_c_FWD-YGR204W": 0.031050563537523,
        "RXN-MTHFD_c_FWD-YGR204W": 0.031050563537523,
        "RXN-MTHFR3_c_FWD-YGL125W": 0.030328349559577,
        "RXN-NACt_c_e_FWD-YGR260W": 0.000604627814838,
        "RXN-NADHK1_c_FWD-YJR049C": 0.000324808205852,
        "RXN-NADHq6_c_FWD-YDL085W": 15.298005162275489,
        "RXN-NADHq6_m_FWD-YML120C": 0.360328760580766,
        "RXN-NADHt_c_rm_FWD-SPONT": 0.91050239315335,
        "RXN-NADPHt_c_r_FWD-SPONT": 0.009030644481218,
        "RXN-NADPHt_c_rm_FWD-SPONT": 0.003198424933598,
        "RXN-NADPt_c_r_FWD-SPONT": 999.9909693555188,
        "RXN-NADPt_c_r_REV-SPONT": 1000.0,
        "RXN-NADPt_c_rm_REV-SPONT": 0.003198424933598,
        "RXN-NADS2_c_FWD-YHR074W_c": 0.000604627814838,
        "RXN-NADt_c_rm_REV-SPONT": 0.91050239315335,
        "RXN-NAMNPP_c_FWD-YOR209C": 0.000604627814838,
        "RXN-NDPK1_c_FWD-YKL067W": 0.807966504791785,
        "RXN-NDPK2_c_FWD-YKL067W": 0.191180200550157,
        "RXN-NDPK3_c_FWD-YKL067W": 0.005257137435826,
        "RXN-NDPK4_c_FWD-YKL067W": 0.000378105183304,
        "RXN-NDPK5_c_FWD-YKL067W": 0.000255236473105,
        "RXN-NDPK7_c_FWD-YKL067W": 0.000255236211456,
        "RXN-NDPK8_c_FWD-YKL067W": 0.004584552618703,
        "RXN-NH4t_c_e_FWD-YDR384C": 0.567106287440257,
        "RXN-NH4t_c_m_FWD-SPONT": 999.987329071505,
        "RXN-NH4t_c_m_REV-SPONT": 1000.0,
        "RXN-NNATi_c_FWD-YGR010W": 0.000604627814838,
        "RXN-O2t_c_e_FWD-SPONT": 8.788420917040645,
        "RXN-O2t_c_m_FWD-SPONT": 7.833641510550616,
        "RXN-O2t_c_r_FWD-SPONT": 0.004606705810141,
        "RXN-O2t_c_rm_FWD-SPONT": 0.91050239315335,
        "RXN-OAAtps_m_FWD-YKL120W": 0.012309120820078,
        "RXN-OCBT_c_FWD-YJL088W": 0.015176022610603,
        "RXN-OCDCAt_c_l_REV-SPONT": 9.26976142e-06,
        "RXN-OCDCEAt_c_l_REV-SPONT": 3.5759718319e-05,
        "RXN-ODECOAt_c_l_FWD-SPONT": 0.08068233417975,
        "RXN-ODECOAt_c_rm_REV-SPONT": 0.08068233417975,
        "RXN-OMCDC_c_FWD-YJR148W": 0.026163934093091,
        "RXN-OMPDC_c_FWD-YEL021W": 0.008948403198662,
        "RXN-ORNTACi_m_FWD-YMR062C": 0.015176022610603,
        "RXN-ORNtpa_m_FWD-YOR130C": 0.015176022610603,
        "RXN-ORPT_c_REV-YML106W": 0.008948403198662,
        "RXN-P5CR_c_FWD-YER023W": 0.010625406843382,
        "RXN-PAIL3Pt_gm_vm_FWD-SPONT": 1000.0,
        "RXN-PAIL3Pt_gm_vm_REV-SPONT": 1000.0,
        "RXN-PAILS_rm_FWD-YPR113W": 0.001277906219254,
        "RXN-PAILt_c_rm_REV-SPONT": 0.000820988371598,
        "RXN-PAILt_en_rm_FWD-SPONT": 1000.0,
        "RXN-PAILt_en_rm_REV-SPONT": 1000.0,
        "RXN-PAILt_gm_rm_FWD-SPONT": 999.9995430821524,
        "RXN-PAILt_gm_rm_REV-SPONT": 1000.0,
        "RXN-PAPSR_c_FWD-MET16TRX1": 0.025170237427005,
        "RXN-PAP_rm_FWD-YMR165C": 0.39588164515605,
        "RXN-PC_c_FWD-YBR218C": 0.271907813944453,
        "RXN-PCt_c_rm_REV-SPONT": 0.003063335605145,
        "RXN-PDH_m_FWD-PDHCPLX": 0.19069941818385,
        "RXN-PDMEMT_rm_FWD-YJR073C": 0.003063335605145,
        "RXN-PEMT_rm_FWD-YGR157W": 0.003063335605145,
        "RXN-PEt_c_rm_REV-SPONT": 0.000823253005881,
        "RXN-PEt_mm_rm_FWD-SPONT": 0.003886588611026,
        "RXN-PFK_c_FWD-PFK12": 4.316215440851221,
        "RXN-PGCD_c_FWD-YIL074C": 0.106361496858258,
        "RXN-PGI_c_REV-YBR196C": 0.366614283639625,
        "RXN-PGK_c_FWD-YCR012W": 10.595380222788712,
        "RXN-PGL_c_FWD-YHR163W": 7.182878324278325,
        "RXN-PGMT_c_FWD-YMR105C": 0.17982905931426,
        "RXN-PGM_c_FWD-YOR283W": 10.489018725930453,
        "RXN-PHETA1_c_REV-YGL202W": 0.008298370573908,
        "RXN-PHETRS_c_FWD-FRS12": 0.008298370573908,
        "RXN-PIt_c_rm_REV-SPONT": 0.39588164515605,
        "RXN-PItps_e_FWD-YBR296C": 0.035441750231215,
        "RXN-PItps_m_FWD-YJR077C": 9.933520063059202,
        "RXN-PMANM_c_REV-YFL045C": 0.065492779202469,
        "RXN-PMEMT_rm_FWD-YJR073C": 0.003063335605145,
        "RXN-PMEVK_c_FWD-YMR220W": 0.023802422817517,
        "RXN-PMTCOAt_c_l_FWD-SPONT": 0.074929363446668,
        "RXN-PMTCOAt_c_r_FWD-SPONT": 0.000456917847657,
        "RXN-PMTCOAt_c_rm_FWD-SPONT": 0.817944912325463,
        "RXN-PNTK_c_FWD-YDR531W": 1.8931344998e-05,
        "RXN-PNTOtps_e_FWD-YCR028C": 1.8931344998e-05,
        "RXN-PPA_m_FWD-YMR267W": 10.749652958469492,
        "RXN-PPBNGD_c_FWD-YDL205C": 1.479263613e-06,
        "RXN-PPBNGS_1_c_FWD-YGL040C": 5.917054452e-06,
        "RXN-PPCDC_c_FWD-CAB3SIS2VHS3": 1.8931344998e-05,
        "RXN-PPIt_c_l_REV-SPONT": 2.03218201e-07,
        "RXN-PPIt_c_m_FWD-SPONT": 10.7496466011739,
        "RXN-PPIt_c_rm_FWD-SPONT": 999.9941284525145,
        "RXN-PPIt_c_rm_REV-SPONT": 1000.0,
        "RXN-PPNCL2_c_FWD-YIL083C": 1.8931344998e-05,
        "RXN-PPND2_c_FWD-YBR166C": 0.018356399471711,
        "RXN-PPNDH_c_FWD-YNL316C": 0.008298370573908,
        "RXN-PPPG9t_c_m_FWD-SPONT": 9.9292331e-08,
        "RXN-PPPGO_m_FWD-YER014W": 4.9646165e-08,
        "RXN-PRAGSi_c_FWD-YGL234W": 0.009128685242317,
        "RXN-PRAIS_c_FWD-YGL234W": 0.009128685242317,
        "RXN-PRAIi_c_FWD-YDR007W": 0.005341093204873,
        "RXN-PRAMPC_c_FWD-YCL030C": 0.016766471879571,
        "RXN-PRASCSi_c_FWD-YAR015W": 0.009128685242317,
        "RXN-PRATPP_c_FWD-YCL030C": 0.016766471879571,
        "RXN-PRFGS_c_FWD-YGR061C": 0.009128685242317,
        "RXN-PRMICI_c_FWD-YIL020C": 0.016766471879571,
        "RXN-PROTRS_c_FWD-YHR020W": 0.010625406843382,
        "RXN-PRPPS_c_FWD-PRS13": 0.04078928134026,
        "RXN-PSCIT_c_FWD-YDR127W": 0.031995863250492,
        "RXN-PSD_mm_FWD-YNL169C": 0.003886588611026,
        "RXN-PSERT_c_FWD-YOR184W": 0.106361496858258,
        "RXN-PSPHS_r_FWD-YDR297W": 0.000274150708594,
        "RXN-PSP_L_c_FWD-YGR208W": 0.106361496858258,
        "RXN-PSSA_rm_FWD-YER026C": 0.004593641266333,
        "RXN-PSt_c_rm_REV-SPONT": 0.000707052655307,
        "RXN-PSt_mm_rm_REV-SPONT": 0.003886588611026,
        "RXN-PTPAT_c_FWD-YGR277C": 1.8872406359e-05,
        "RXN-PYDX5PS_c_FWD-SNZ2SNO1": 3.248716994e-06,
        "RXN-PYK_c_FWD-YOR347C": 10.425026999429468,
        "RXN-PYRDC_c_FWD-YLR044C": 9.926360019212018,
        "RXN-PYRtps_m_FWD-MPC12": 0.249268818869013,
        "RXN-RIBFLVt_c_e_FWD-YOR306C": 0.000100094631151,
        "RXN-RNDR1_c_FWD-RNR1234": 0.000378103837616,
        "RXN-RNDR2_c_FWD-RNR1234": 0.000255236473105,
        "RXN-RNDR3_c_FWD-RNR1234": 0.00063334139476,
        "RXN-RPE_c_FWD-YJL121C": 4.75072524173055,
        "RXN-RPI_c_FWD-YOR095C": 2.432153082547775,
        "RXN-SACCD1_c_FWD-YNR050C": 0.017000532078706,
        "RXN-SACCD2_c_FWD-YIR034C": 0.017000532078706,
        "RXN-SERAT_c_FWD-NATACPLX": 0.025170237427005,
        "RXN-SERPT_r_FWD-LCB12": 0.000456917847657,
        "RXN-SERTRS_c_FWD-YHR011W": 0.021713517327028,
        "RXN-SERt_c_m_REV-YDR508C": 0.012670928495042,
        "RXN-SERt_c_r_FWD-YKR039W_rm": 0.000456917847657,
        "RXN-SERt_c_rm_FWD-YKR039W_rm": 0.004593641266333,
        "RXN-SHCHD2_c_FWD-YBR213W": 1.379971283e-06,
        "RXN-SHCHF_c_FWD-YBR213W": 1.379971283e-06,
        "RXN-SHK3Di_c_FWD-YDR127W": 0.031995863250492,
        "RXN-SHKK_c_FWD-YDR127W": 0.031995863250492,
        "RXN-SLFAT_c_FWD-YCL050C": 0.025170237427005,
        "RXN-SO3R_c_FWD-MET510": 0.025170237427005,
        "RXN-SO4t_c_e_FWD-YBR294W": 0.028293187990698,
        "RXN-SQLEy_r_FWD-YGR175C": 0.003967020823421,
        "RXN-SQLS_c_FWD-YHR190W": 0.003967020823421,
        "RXN-SQLt_c_r_FWD-SPONT": 0.003967020823421,
        "RXN-SSQ23EPXt_c_r_FWD-SPONT": 0.003967020823421,
        "RXN-STATg161_rm_FWD-YCR048W": 0.000591563832358,
        "RXN-STATg181_rm_FWD-YCR048W": 0.000217072504061,
        "RXN-STCOAt_c_l_FWD-SPONT": 0.021001341750911,
        "RXN-STCOAt_c_rm_FWD-SPONT": 0.287410715999053,
        "RXN-SUCCt2_m_FWD-YLR348C": 0.008948403198662,
        "RXN-SUCDq6_m_FWD-SDH9234": 0.008948403198662,
        "RXN-TAGL_l_FWD-YBR204C": 0.000176034269237,
        "RXN-TAGt_c_rm_FWD-SPONT": 999.6036614369963,
        "RXN-TAGt_c_rm_REV-SPONT": 1000.0,
        "RXN-TAGt_l_rm_FWD-SPONT": 0.396338563003707,
        "RXN-TALA_c_FWD-YGR043C": 2.391360552490521,
        "RXN-THMtps_e_FWD-YOR071C": 1.99500241e-06,
        "RXN-THRD_L_c_FWD-YCL064C": 0.027471141940355,
        "RXN-THRS_c_FWD-YCR053W": 0.047895162041549,
        "RXN-THRTRS_c_FWD-YIL078W": 0.020424020101193,
        "RXN-TKT1_c_FWD-YPR074C": 2.391360552490521,
        "RXN-TKT2_c_FWD-YPR074C": 2.359364689240029,
        "RXN-TMDPK_c_FWD-YOR143C": 1.99500241e-06,
        "RXN-TMDS_c_FWD-YOR074C": 0.000378105183304,
        "RXN-TPI_c_FWD-YDR050C": 3.914462248209583,
        "RXN-TRDR_c_FWD-YDR353W": 0.026436919132486,
        "RXN-TRE6PP_c_FWD-TPS123": 0.002456023792273,
        "RXN-TRE6PS_c_FWD-TPS123": 0.002456023792273,
        "RXN-TRPS1_c_FWD-YGL026C": 0.005341093204873,
        "RXN-TRPTRS_c_FWD-YOL097C": 0.005341093204873,
        "RXN-TTCCOAt_c_r_FWD-SPONT": 0.000228458923828,
        "RXN-TTCCOAt_c_rm_REV-SPONT": 0.000228458923828,
        "RXN-TYRTA_c_FWD-YGL202W": 0.018356399471711,
        "RXN-TYRTRS_c_FWD-YGR185C": 0.018356399471711,
        "RXN-UAGDP_c_FWD-YDL103C": 0.002402738037236,
        "RXN-UMPK_c_FWD-YKL024C_c": 0.008948403198662,
        "RXN-UPP3MT_2_c_FWD-YKR069W": 1.379971283e-06,
        "RXN-UPP3S_c_FWD-YOR278W": 1.479263613e-06,
        "RXN-UPPDC1_c_FWD-YDR047W": 9.9292331e-08,
        "RXN-VALTA_m_REV-YHR208W": 0.015192103079064,
        "RXN-VALTRS_c_FWD-YGR094W_c": 0.015192103079064,
        "RXN-VALt_c_m_REV-SPONT": 0.015192103079064,
        "RXN-ZN2tps_c_e_FWD-YGL255W": 0.000170382882682,
        "RXN-ZYMSTt_c_rm_FWD-SPONT": 1000.0,
        "RXN-ZYMSTt_c_rm_REV-SPONT": 1000.0,
        "RXN-compACYLCOA_l_FWD-SPONT": 0.396514597272944,
        "RXN-compACYLCOA_rm_FWD-SPONT": 0.803506385283275,
        "RXN-compCER_r_FWD-SPONT": 0.000456917847657,
        "RXN-compFALPD_en_FWD-SPONT": 1000.0,
        "RXN-compFALPD_en_REV-SPONT": 1000.0,
        "RXN-compFALPD_l_FWD-SPONT": 999.9998239657308,
        "RXN-compFALPD_l_REV-SPONT": 1000.0,
        "RXN-compFALPD_rm_FWD-SPONT": 1000.0,
        "RXN-compFALPD_rm_REV-SPONT": 1000.0,
        "RXN-lumpFACS160_c_FWD-FAS12": 0.893331193619788,
        "RXN-lumpFACS180_c_FWD-FAS12": 0.308412057749964,
        "RXNADD-EX_tag_e_FWD-SPONT": 0.395523867583504,
        "RXNADD-TAG1_FWD-SPONT": 0.395523867583504
    },
    "ribo_capacity_usage": 0.3214140445430186,
    "twocol_format": false,
    "warning": true
}
```
